## Supplementary File 1 for "mTOR activation induces endolysosomal remodeling and nonclassical secretion of IL-32 via exosomes in inflammatory reactive astrocytes": 0001379_01_shape.txt

```
Header	LI-COR Imager file
Version	1.0.0
Warning	WARNING! This file format is required for LI-COR Applications. DO NOT MODIFY DATA!
Type	_shape
Working Folder	C:\Users\LicorIND\Desktop\Licor\Labs\Kampmann Lab\Brendan\Images\
Acq. Image Id	0001379_01
App Name	Image Studio
..	 
Tag Type	Id	Channel	Name	Shape Version	Shape Type	Shape Quant Type	Pixel Area	Selected	Ref X	Ref Y	Rotation	Text Locn	Text Angle
Shape Definition	1	700	00001	LI-COR PAI SHAPE 1.0	100	201	1008	false	300	231	0.0	Upper Center	0.0
Shape Definition	2	800	00002	LI-COR PAI SHAPE 1.0	100	201	1008	false	300	231	0.0	Lower Center	0.0
Shape Definition	3	700	00003	LI-COR PAI SHAPE 1.0	100	201	1008	false	356	232	0.0	Upper Center	0.0
Shape Definition	4	800	00004	LI-COR PAI SHAPE 1.0	100	201	1008	false	356	232	0.0	Lower Center	0.0
Shape Definition	5	700	00005	LI-COR PAI SHAPE 1.0	100	201	1008	false	415	229	0.0	Upper Center	0.0
Shape Definition	6	800	00006	LI-COR PAI SHAPE 1.0	100	201	1008	false	415	229	0.0	Lower Center	0.0
Shape Definition	7	700	00007	LI-COR PAI SHAPE 1.0	100	201	1008	false	471	228	0.0	Upper Center	0.0
Shape Definition	8	800	00008	LI-COR PAI SHAPE 1.0	100	201	1008	false	471	228	0.0	Lower Center	0.0
Shape Definition	9	700	00009	LI-COR PAI SHAPE 1.0	100	201	1008	false	529	229	0.0	Upper Center	0.0
Shape Definition	10	800	00010	LI-COR PAI SHAPE 1.0	100	201	1008	false	529	229	0.0	Lower Center	0.0
Shape Definition	11	700	00011	LI-COR PAI SHAPE 1.0	100	201	1008	false	585	228	0.0	Upper Center	0.0
Shape Definition	12	800	00012	LI-COR PAI SHAPE 1.0	100	201	1008	false	585	228	0.0	Lower Center	0.0
Shape Definition	13	700	00013	LI-COR PAI SHAPE 1.0	100	201	1008	false	642	227	0.0	Upper Center	0.0
Shape Definition	14	800	00014	LI-COR PAI SHAPE 1.0	100	201	1008	false	642	227	0.0	Lower Center	0.0
Shape Definition	15	700	00015	LI-COR PAI SHAPE 1.0	100	201	1008	false	699	228	0.0	Upper Center	0.0
Shape Definition	16	800	00016	LI-COR PAI SHAPE 1.0	100	201	1008	false	699	228	0.0	Lower Center	0.0
Shape Definition	25	700	00025	LI-COR PAI SHAPE 1.0	100	201	1416	false	294	398	0.0	Upper Center	0.0
Shape Definition	26	800	00026	LI-COR PAI SHAPE 1.0	100	201	1416	false	294	398	0.0	Lower Center	0.0
Shape Definition	27	700	00027	LI-COR PAI SHAPE 1.0	100	201	1416	false	353	398	0.0	Upper Center	0.0
Shape Definition	28	800	00028	LI-COR PAI SHAPE 1.0	100	201	1416	false	353	398	0.0	Lower Center	0.0
Shape Definition	29	700	00029	LI-COR PAI SHAPE 1.0	100	201	1416	false	410	397	0.0	Upper Center	0.0
Shape Definition	30	800	00030	LI-COR PAI SHAPE 1.0	100	201	1416	false	410	397	0.0	Lower Center	0.0
Shape Definition	31	700	00031	LI-COR PAI SHAPE 1.0	100	201	1416	false	468	396	0.0	Upper Center	0.0
Shape Definition	32	800	00032	LI-COR PAI SHAPE 1.0	100	201	1416	false	468	396	0.0	Lower Center	0.0
Shape Definition	33	700	00033	LI-COR PAI SHAPE 1.0	100	201	1416	false	524	394	0.0	Upper Center	0.0
Shape Definition	34	800	00034	LI-COR PAI SHAPE 1.0	100	201	1416	false	524	394	0.0	Lower Center	0.0
Shape Definition	35	700	00035	LI-COR PAI SHAPE 1.0	100	201	1416	false	582	393	0.0	Upper Center	0.0
Shape Definition	36	800	00036	LI-COR PAI SHAPE 1.0	100	201	1416	false	582	393	0.0	Lower Center	0.0
Shape Definition	37	700	00037	LI-COR PAI SHAPE 1.0	100	201	1416	false	639	392	0.0	Upper Center	0.0
Shape Definition	38	800	00038	LI-COR PAI SHAPE 1.0	100	201	1416	false	639	392	0.0	Lower Center	0.0
Shape Definition	39	700	00039	LI-COR PAI SHAPE 1.0	100	201	1416	false	697	390	0.0	Upper Center	0.0
Shape Definition	40	800	00040	LI-COR PAI SHAPE 1.0	100	201	1416	false	697	390	0.0	Lower Center	0.0
Tag Type	Id	Channel	Point Pairs
Shape Boundary	1	700	5	300	231	348	231	348	252	300	252	300	231
Shape Boundary	2	800	5	300	231	348	231	348	252	300	252	300	231
Shape Boundary	3	700	5	356	232	404	232	404	253	356	253	356	232
Shape Boundary	4	800	5	356	232	404	232	404	253	356	253	356	232
Shape Boundary	5	700	5	415	229	463	229	463	250	415	250	415	229
Shape Boundary	6	800	5	415	229	463	229	463	250	415	250	415	229
Shape Boundary	7	700	5	471	228	519	228	519	249	471	249	471	228
Shape Boundary	8	800	5	471	228	519	228	519	249	471	249	471	228
Shape Boundary	9	700	5	529	229	577	229	577	250	529	250	529	229
Shape Boundary	10	800	5	529	229	577	229	577	250	529	250	529	229
Shape Boundary	11	700	5	585	228	633	228	633	249	585	249	585	228
Shape Boundary	12	800	5	585	228	633	228	633	249	585	249	585	228
Shape Boundary	13	700	5	642	227	690	227	690	248	642	248	642	227
Shape Boundary	14	800	5	642	227	690	227	690	248	642	248	642	227
Shape Boundary	15	700	5	699	228	747	228	747	249	699	249	699	228
Shape Boundary	16	800	5	699	228	747	228	747	249	699	249	699	228
Shape Boundary	25	700	5	294	398	353	398	353	422	294	422	294	398
Shape Boundary	26	800	5	294	398	353	398	353	422	294	422	294	398
Shape Boundary	27	700	5	353	398	412	398	412	422	353	422	353	398
Shape Boundary	28	800	5	353	398	412	398	412	422	353	422	353	398
Shape Boundary	29	700	5	410	397	469	397	469	421	410	421	410	397
Shape Boundary	30	800	5	410	397	469	397	469	421	410	421	410	397
Shape Boundary	31	700	5	468	396	527	396	527	420	468	420	468	396
Shape Boundary	32	800	5	468	396	527	396	527	420	468	420	468	396
Shape Boundary	33	700	5	524	394	583	394	583	418	524	418	524	394
Shape Boundary	34	800	5	524	394	583	394	583	418	524	418	524	394
Shape Boundary	35	700	5	582	393	641	393	641	417	582	417	582	393
Shape Boundary	36	800	5	582	393	641	393	641	417	582	417	582	393
Shape Boundary	37	700	5	639	392	698	392	698	416	639	416	639	392
Shape Boundary	38	800	5	639	392	698	392	698	416	639	416	639	392
Shape Boundary	39	700	5	697	390	756	390	756	414	697	414	697	390
Shape Boundary	40	800	5	697	390	756	390	756	414	697	414	697	390
Tag Type	Id	Channel	Description
Shape Description	1	700	
Shape Description	2	800	
Shape Description	3	700	
Shape Description	4	800	
Shape Description	5	700	
Shape Description	6	800	
Shape Description	7	700	
Shape Description	8	800	
Shape Description	9	700	
Shape Description	10	800	
Shape Description	11	700	
Shape Description	12	800	
Shape Description	13	700	
Shape Description	14	800	
Shape Description	15	700	
Shape Description	16	800	
Shape Description	25	700	
Shape Description	26	800	
Shape Description	27	700	
Shape Description	28	800	
Shape Description	29	700	
Shape Description	30	800	
Shape Description	31	700	
Shape Description	32	800	
Shape Description	33	700	
Shape Description	34	800	
Shape Description	35	700	
Shape Description	36	800	
Shape Description	37	700	
Shape Description	38	800	
Shape Description	39	700	
Shape Description	40	800	
Tag Type	Id	Channel	Total Raw Intensity	Mean	Std Dev	Min Intensity	Max Intensity	Max SNR	Signal	Integr Intensity	Auto Shape Backgnd Thresh	Background	Background Std Dev	PerCent Satur	mm Area	Mean SNR	Trim Mean	Trim Std Dev	Trim Background	Trim Backgnd Std Dev	Trim Signal	Median	Trim Median	Conc Standard	Conc Value	Auto Shape StdDev Mult	Auto Shape Search Limit
Shape Quantification	1	700	22.97240447998047	0.022790083661675453	0.0236896992307281	0.006984710693359375	0.0966796875	107.99036451980777	15.331962585449219	0.23956191539764404	NaN	0.007579803466796875	8.250725370675111E-4	0	15.75	18.43508256470181	0.02003618063905691	0.019095152361049042	0.007579803466796875	6.882272009214863E-4	12.556028189638115	0.011486053466796875	NaN	NaN	NaN	NaN	0
Shape Quantification	2	800	0.13724684715270996	1.361575850751251E-4	1.390724589636914E-4	3.337860107421875E-5	5.664825439453125E-4	45.58507039074302	0.09627127647399902	0.0015042386949062347	NaN	4.0650367736816406E-5	1.1535184035062433E-5	0	15.75	8.279644124783871	1.2067485485833122E-4	1.1243294220296332E-4	4.0650367736816406E-5	8.103770670017186E-6	0.08066468301848694	7.051229476928711E-5	NaN	NaN	NaN	NaN	0
Shape Quantification	3	700	26.681549072265625	0.026469791308045387	0.02952611692111803	0.0072021484375	0.11480712890625	118.08226415533153	18.641204833984375	0.29126882553100586	NaN	0.007976531982421875	9.047133173471133E-4	0	15.75	20.441015302063956	0.023017274125557114	0.023829389393396086	0.007976531982421875	7.589609883963027E-4	15.161068080280321	0.012317657470703125	NaN	NaN	NaN	NaN	0
Shape Quantification	4	800	0.15357601642608643	1.5235715545713902E-4	1.5859115715249075E-4	3.4689903259277344E-5	6.265640258789062E-4	47.13482540857983	0.11187946796417236	0.0017481166869401932	NaN	4.1365623474121094E-5	1.2415414660648409E-5	0	15.75	8.939817051019524	1.3498975054282973E-4	1.2927022138872692E-4	4.1365623474121094E-5	1.0816773853144557E-5	0.0943731200852583	7.656216621398926E-5	NaN	NaN	NaN	NaN	0
Shape Quantification	5	700	24.385364532470703	0.024191830307245255	0.02401870106643413	0.007160186767578125	0.10772705078125	31.594145616350684	14.272449493408203	0.22300702333450317	NaN	0.01003265380859375	0.0030921677123022817	0	15.75	4.579045317754809	0.021204877004749448	0.018497292512747013	0.01003265380859375	0.0026047292313955113	11.261600981724943	0.013591766357421875	NaN	NaN	NaN	NaN	0
Shape Quantification	6	800	0.12762558460235596	1.2661267828661948E-4	1.272852548807486E-4	3.6776065826416016E-5	5.135536193847656E-4	58.63803569992495	0.08235418796539307	0.0012867841869592667	NaN	4.4912099838256836E-5	7.992108090808857E-6	0	15.75	10.222657447909016	1.114193957282583E-4	1.0081288490764698E-4	4.4912099838256836E-5	6.7048806732307865E-6	0.06703935425712149	6.74128532409668E-5	NaN	NaN	NaN	NaN	0
Shape Quantification	7	700	24.63597869873047	0.024440454319119453	0.020790908285400752	0.00849151611328125	0.0977783203125	21.03057264785552	14.415397644042969	0.2252405881881714	NaN	0.01013946533203125	0.0041672120130977625	0	15.75	3.431788371046243	0.021974496379297735	0.016145981058990132	0.01013946533203125	0.0037404392033052506	11.929711295644617	0.01612091064453125	NaN	NaN	NaN	NaN	0
Shape Quantification	8	800	0.12117081880569458	1.2020914437016472E-4	1.1976636974221549E-4	3.88026237487793E-5	5.211830139160156E-4	63.82270890914371	0.07607966661453247	0.0011887447908520699	NaN	4.4733285903930664E-5	7.465206917029266E-6	0	15.75	10.110350667503603	1.0514430012471876E-4	9.213477457101484E-5	4.4733285903930664E-5	6.353528259432115E-6	0.0608943023345544	6.520748138427734E-5	NaN	NaN	NaN	NaN	0
Shape Quantification	9	700	24.95929718017578	0.024761207401752472	0.017198782640210405	0.00873565673828125	0.0882568359375	11.494565195991346	14.519538879394531	0.22686779499053955	NaN	0.010356903076171875	0.006777110010955023	0	15.75	2.1254346499554524	0.022893468713970435	0.01318433668608517	0.010356903076171875	0.0062927221033536734	12.636858162900948	0.0193328857421875	NaN	NaN	NaN	NaN	0
Shape Quantification	10	800	0.09839951992034912	9.761856927070767E-5	8.31075498875532E-5	3.4809112548828125E-5	3.8170814514160156E-4	56.33113972156143	0.05075490474700928	7.9304538667202E-4	NaN	4.7266483306884766E-5	5.937065422212737E-6	0	15.75	8.48097241008703	8.699265083027307E-5	6.253826466997793E-5	4.7266483306884766E-5	5.264353092650472E-6	0.04004397686357541	6.255507469177246E-5	NaN	NaN	NaN	NaN	0
Shape Quantification	11	700	26.620574951171875	0.026409300044178963	0.015712630679874256	0.009033203125	0.07879638671875	8.278802068722438	15.081085205078125	0.2356419563293457	NaN	0.011447906494140625	0.008135051383708514	0	15.75	1.8391271728927228	0.02498253641674697	0.012634375928899544	0.011447906494140625	0.007728347982390828	13.642906961987196	0.02413177490234375	NaN	NaN	NaN	NaN	0
Shape Quantification	12	800	0.10057467222213745	9.977645822800696E-5	8.224854571181118E-5	4.1961669921875E-5	3.77655029296875E-4	75.26630723502124	0.05115765333175659	7.993383333086967E-4	NaN	4.902482032775879E-5	4.366232661620541E-6	0	15.75	11.623668307047877	9.065525122150976E-5	6.772181210381427E-5	4.902482032775879E-5	3.6537291177989773E-6	0.04196347434090098	5.856156349182129E-5	NaN	NaN	NaN	NaN	0
Shape Quantification	13	700	33.61302185058594	0.03334625065326691	0.021364915387497362	0.01003265380859375	0.106201171875	16.469695487292455	16.578720092773438	0.25904250144958496	NaN	0.01689910888671875	0.005422204864515204	0	15.75	3.033294270531131	0.031124114990234375	0.016365741330456058	0.01689910888671875	0.004949104848102026	14.33880615234375	0.0253753662109375	NaN	NaN	NaN	NaN	0
Shape Quantification	14	800	0.11916458606719971	1.182188352686353E-4	1.0889970139161592E-4	3.999471664428711E-5	4.8065185546875E-4	70.3972097363622	0.07037842273712158	0.0010996628552675247	NaN	4.839897155761719E-5	6.1401991006450594E-6	0	15.75	11.370944603274278	1.0500520073894888E-4	8.484470280492875E-5	4.839897155761719E-5	4.767879701891247E-6	0.05705907901478234	6.887316703796387E-5	NaN	NaN	NaN	NaN	0
Shape Quantification	15	700	38.56236267089844	0.038256313651800156	0.024789699889662953	0.01105499267578125	0.11883544921875	17.037743259572636	21.927963256835938	0.3426244258880615	NaN	0.01650238037109375	0.0060062572424408696	0	15.75	3.6218781388018058	0.03578175952255989	0.01952851429010399	0.01650238037109375	0.005501421178956784	19.433614184677868	0.02906036376953125	NaN	NaN	NaN	NaN	0
Shape Quantification	16	800	0.13860702514648438	1.3750696962233633E-4	1.2310132662146875E-4	4.476308822631836E-5	5.192756652832031E-4	70.88968557649896	0.08681678771972656	0.0013565123081207275	NaN	5.137920379638672E-5	6.600346124851926E-6	0	15.75	13.048977124195746	1.2361655413841886E-4	9.87601702399478E-5	5.137920379638672E-5	5.7072909648995255E-6	0.07281524914476839	7.718801498413086E-5	NaN	NaN	NaN	NaN	0
Shape Quantification	25	700	11.752326965332031	0.00829966552555561	1.587211023525659E-4	0.00785064697265625	0.00868988037109375	2.2885175258248407	0.02002716064453125	3.129243850708008E-4	NaN	0.0082855224609375	1.7668989011150745E-4	0	22.125	0.0800468833984987	0.008304356781292859	1.3076655777757122E-4	0.0082855224609375	1.4611955164677137E-4	0.026669397623188512	0.008312225341796875	NaN	NaN	NaN	NaN	0
Shape Quantification	26	800	3.0787906646728516	0.0021742871031165123	0.0019758053360485086	5.2809715270996094E-5	0.006381988525390625	51.38041095468661	2.945227324962616	0.046019176952540874	NaN	9.432435035705566E-5	1.223747350051128E-4	0	22.125	16.996668471052796	0.002092774104922543	0.001837851246405518	9.432435035705566E-5	4.3073562951374006E-5	2.8298048524647297	0.0014519691467285156	NaN	NaN	NaN	NaN	0
Shape Quantification	27	700	11.77584457397461	0.008316274732351303	1.8391491090772122E-4	0.007701873779296875	0.0087432861328125	1.9576658435082035	3.31878662109375E-4	5.185604095458984E-6	NaN	0.0083160400390625	2.18242605175335E-4	0	22.125	0.0010739313987135944	0.008324183640435199	1.4926206053777184E-4	0.0083160400390625	1.8711554154880153E-4	0.011531339543741151	0.00836181640625	NaN	NaN	NaN	NaN	0
Shape Quantification	28	800	2.9136102199554443	0.0020576342940330505	0.0019173970012048515	5.429983139038086E-5	0.00618743896484375	20.93712247952176	2.751646339893341	0.042994474060833454	NaN	1.1438131332397461E-4	2.9006171490183184E-4	0	22.125	6.699446928230773	0.0019687827104311376	0.001771277243702869	1.1438131332397461E-4	8.857646486579358E-5	2.625832378303743	0.0012187957763671875	NaN	NaN	NaN	NaN	0
Shape Quantification	29	700	11.918418884277344	0.008416962809860706	2.448930385740169E-4	0.007701873779296875	0.00887298583984375	1.8766048102060904	0.05107879638671875	7.981061935424805E-4	NaN	0.008380889892578125	2.62226732335607E-4	0	22.125	0.1375626199396659	0.008429309043764694	2.0591838554951983E-4	0.008380889892578125	2.246967724019886E-4	0.06856151808018228	0.00848388671875	NaN	NaN	NaN	NaN	0
Shape Quantification	30	800	2.4590015411376953	0.0017365829553455114	0.0016980114967040504	5.519390106201172E-5	0.005115509033203125	13.712800429634914	2.3288564682006836	0.03638838231563568	NaN	9.191036224365234E-5	3.663437455199091E-4	0	22.125	4.489424665078664	0.0016572141441805609	0.001582814195458501	9.191036224365234E-5	1.1304771802049609E-4	2.2164701552226624	9.42230224609375E-4	NaN	NaN	NaN	NaN	0
Shape Quantification	31	700	11.517173767089844	0.008133597671985626	2.632014962244322E-4	0.007724761962890625	0.01041412353515625	8.479696835986788	-0.05307769775390625	-8.293390274047852E-4	NaN	0.00817108154296875	2.6451912557395993E-4	0	22.125	-0.14170714402926995	0.008127182628667467	2.2294288993556164E-4	0.00817108154296875	2.3206101412066716E-4	-0.06216086265061645	0.00811767578125	NaN	NaN	NaN	NaN	0
Shape Quantification	32	800	2.415177345275879	0.001705633825622499	0.0016909238899253456	5.346536636352539E-5	0.005825042724609375	21.53012087134389	2.304739832878113	0.03601155988872051	NaN	7.799267768859863E-5	2.669306912517139E-4	0	22.125	6.097617015418683	0.001617051871219025	0.0015587572762050142	7.799267768859863E-5	9.049363853106558E-5	2.1793078180390837	9.281635284423828E-4	NaN	NaN	NaN	NaN	0
Shape Quantification	33	700	11.705615997314453	0.00826667807996273	1.907877467302293E-4	0.007694244384765625	0.0087738037109375	2.273769261289459	0.14076614379882812	0.0021994709968566895	NaN	0.008167266845703125	2.667539207080347E-4	0	22.125	0.37266975584888845	0.008273175517593432	1.4893518754726837E-4	0.008167266845703125	2.3066662749814842E-4	0.14996667939667518	0.00830841064453125	NaN	NaN	NaN	NaN	0
Shape Quantification	34	800	2.4546959400177	0.0017335423035547137	0.001713922298014588	5.2988529205322266E-5	0.005413055419921875	9.522181023573225	2.3068268299102783	0.0360441692173481	NaN	1.0442733764648438E-4	5.575012771898883E-4	0	22.125	2.922172664941903	0.0016417145075095486	0.0015751013959434271	1.0442733764648438E-4	2.1867594056157048E-4	2.176798632526099	9.458065032958984E-4	NaN	NaN	NaN	NaN	0
Shape Quantification	35	700	11.051582336425781	0.0078047895804047585	1.739943812930913E-4	0.00739288330078125	0.0092010498046875	7.095534913912967	-0.15135955810546875	-0.0023649930953979492	NaN	0.00791168212890625	1.8171535922584923E-4	0	22.125	-0.5882405524233563	0.007799064851479845	1.1996912279385245E-4	0.00791168212890625	1.4929835457954394E-4	-0.15946606483579	0.0078125	NaN	NaN	NaN	NaN	0
Shape Quantification	36	800	2.443272590637207	0.0017254750709980726	0.0016913011274500526	5.519390106201172E-5	0.0058135986328125	20.988887418432174	2.339671492576599	0.03655736707150936	NaN	7.316470146179199E-5	2.734987242015283E-4	0	22.125	6.041382390127378	0.0016440622111472964	0.0015714959090994437	7.316470146179199E-5	9.809491214926901E-5	2.2243908737146745	9.310245513916016E-4	NaN	NaN	NaN	NaN	0
Shape Quantification	37	700	11.396774291992188	0.008048569783568382	1.4239230736682768E-4	0.007678985595703125	0.00867462158203125	4.392719157993367	0.0533905029296875	8.342266082763672E-4	NaN	0.0080108642578125	1.511039746328696E-4	0	22.125	0.24953120874437482	0.008044323577402528	1.0521652469309892E-4	0.0080108642578125	1.2423947111558608E-4	0.04737839653947912	0.0080413818359375	NaN	NaN	NaN	NaN	0
Shape Quantification	38	800	2.3912174701690674	0.001688712858594954	0.0017611540626675203	5.429983139038086E-5	0.00563812255859375	9.152950220645494	2.280315637588501	0.03562993183732033	NaN	7.832050323486328E-5	6.074327862963941E-4	0	22.125	2.6511450085625174	0.0015912602967976777	0.0016275924815734896	7.832050323486328E-5	2.767537960745938E-4	2.142322747684945	7.526874542236328E-4	NaN	NaN	NaN	NaN	0
Shape Quantification	39	700	11.066360473632812	0.0078152259811759	1.3210656757605552E-4	0.0075836181640625	0.00838470458984375	2.3651597336350068	-0.1581878662109375	-0.0024716854095458984	NaN	0.00792694091796875	1.935445058382862E-4	0	22.125	-0.5772036478011765	0.007809199509575823	1.0637867815344292E-4	0.00792694091796875	1.5148463853977817E-4	-0.16672183428438508	0.007801055908203125	NaN	NaN	NaN	NaN	0
Shape Quantification	40	800	2.9728171825408936	0.0020994471851736307	0.0019942852519788646	5.02467155456543E-5	0.00646209716796875	126.41844080886945	2.8652913570404053	0.04477017745375633	NaN	7.593631744384766E-5	5.051605453811967E-5	0	22.125	40.05678717130544	0.002006205972459249	0.001846389752113577	7.593631744384766E-5	2.4282084618039164E-5	2.7332618315018085	0.001239776611328125	NaN	NaN	NaN	NaN	0
Tag Type	Id	Font Name	Font Style	Font Size	R Value	G Value	B Value	Text Type	Arrow Len	ChanName	Color Name
Tag Type	Id	Channel	Peak Location	Size	Lane Name	Lane Channel	Band Name
Tag Type	Id	Font Name	Font Style	Font Size	R Value	G Value	B Value	Text Type	Arrow Len	ChanName	Color Name
Text Font	1	Dialog	0	14	1	1	1	500	5	700	BlueYellow
Text Font	2	Dialog	0	14	1	1	1	500	5	800	BlueYellow
Text Font	3	Dialog	0	14	1	1	1	500	5	700	BlueYellow
Text Font	4	Dialog	0	14	1	1	1	500	5	800	BlueYellow
Text Font	5	Dialog	0	14	1	1	1	500	5	700	BlueYellow
Text Font	6	Dialog	0	14	1	1	1	500	5	800	BlueYellow
Text Font	7	Dialog	0	14	1	1	1	500	5	700	BlueYellow
Text Font	8	Dialog	0	14	1	1	1	500	5	800	BlueYellow
Text Font	9	Dialog	0	14	1	1	1	500	5	700	BlueYellow
Text Font	10	Dialog	0	14	1	1	1	500	5	800	BlueYellow
Text Font	11	Dialog	0	14	1	1	1	500	5	700	BlueYellow
Text Font	12	Dialog	0	14	1	1	1	500	5	800	BlueYellow
Text Font	13	Dialog	0	14	1	1	1	500	5	700	BlueYellow
Text Font	14	Dialog	0	14	1	1	1	500	5	800	BlueYellow
Text Font	15	Dialog	0	14	1	1	1	500	5	700	BlueYellow
Text Font	16	Dialog	0	14	1	1	1	500	5	800	BlueYellow
Text Font	25	Dialog	0	14	1	1	1	500	5	700	BlueYellow
Text Font	26	Dialog	0	14	1	1	1	500	5	800	BlueYellow
Text Font	27	Dialog	0	14	1	1	1	500	5	700	BlueYellow
Text Font	28	Dialog	0	14	1	1	1	500	5	800	BlueYellow
Text Font	29	Dialog	0	14	1	1	1	500	5	700	BlueYellow
Text Font	30	Dialog	0	14	1	1	1	500	5	800	BlueYellow
Text Font	31	Dialog	0	14	1	1	1	500	5	700	BlueYellow
Text Font	32	Dialog	0	14	1	1	1	500	5	800	BlueYellow
Text Font	33	Dialog	0	14	1	1	1	500	5	700	BlueYellow
Text Font	34	Dialog	0	14	1	1	1	500	5	800	BlueYellow
Text Font	35	Dialog	0	14	1	1	1	500	5	700	BlueYellow
Text Font	36	Dialog	0	14	1	1	1	500	5	800	BlueYellow
Text Font	37	Dialog	0	14	1	1	1	500	5	700	BlueYellow
Text Font	38	Dialog	0	14	1	1	1	500	5	800	BlueYellow
Text Font	39	Dialog	0	14	1	1	1	500	5	700	BlueYellow
Text Font	40	Dialog	0	14	1	1	1	500	5	800	BlueYellow
```
