## Supplementary File 1 for "mTOR activation induces endolysosomal remodeling and nonclassical secretion of IL-32 via exosomes in inflammatory reactive astrocytes": 0001380_01_acq.txt

```
#Properties Updated
#Tue May 04 10:19:51 PDT 2021
MouseStrain=
Y=0.0
BackgroundSegments=All
X=0.0
CropCenterPt=519, 439
FileVersion=ACQ VERSION 2.0
Barcode=
AnimalId=
Treatment=
FlipImage=false
OrganizationName=
CropDimension=1018, 858
IntegrationTimes=02\:00  02\:00
ConcentrationColumn=Signal
TimeStamp=2021, 3, 29, 11, 15, 14, 29
InstrumentModel=Odyssey Fc
AcqResolution=125um
BackgroundMethod=Median
ImageModifications=
CropAnnotationColor=BlueYellow
700_ChannelSettings=504, 1243, 10700, 0, 255, 0, 0
ExRunID=
Archived=false
InstrumentName=OFC-1065
InstrumentVersion=1.0.36
Experiment=
Orientation=
LastUsedTextId=0
ImageName=0001380_01
Height=0.0
AnalysisType=Shapes
AcquireTimeZoneId=America/Los_Angeles
ProjInfo=
ImageId=0001380_01
InjectTime=
UserInfo=
FocusPosition=0
CustomField2=
CustomField1=
CustomField0=
Agent=
FileType=LI-COR Image Studio Acquisition File
InterpolationMethod=Linear
ChannelFileNames=0001380_01_700.TIF, 0001380_01_800.TIF
CellLine=
Width=0.0
TimePoint=1900, 0, 1, 0, 0, 0, 0
ChannelNames=700, 800
NormalizationChannel=
ChannelPreviews=false, false
BackgroundWidth=3
ProjectName=
LastUsedShapeId=18
800_ChannelSettings=504, 499, 8123, 0, 0, 255, 0
Remarks=Exp220c1 replicate \#2 reprobed
```
