## Supplementary File 1 for "mTOR activation induces endolysosomal remodeling and nonclassical secretion of IL-32 via exosomes in inflammatory reactive astrocytes": 0001380_01_shape.txt

```
Header	LI-COR Imager file
Version	1.0.0
Warning	WARNING! This file format is required for LI-COR Applications. DO NOT MODIFY DATA!
Type	_shape
Working Folder	C:\Users\LicorIND\Desktop\Licor\Labs\Kampmann Lab\Brendan\Images\
Acq. Image Id	0001380_01
App Name	Image Studio
..	 
Tag Type	Id	Channel	Name	Shape Version	Shape Type	Shape Quant Type	Pixel Area	Selected	Ref X	Ref Y	Rotation	Text Locn	Text Angle
Shape Definition	1	700	00001	LI-COR PAI SHAPE 1.0	100	201	1188	false	325	272	0.0	Upper Center	0.0
Shape Definition	2	800	00002	LI-COR PAI SHAPE 1.0	100	201	1188	false	325	272	0.0	Lower Center	0.0
Shape Definition	3	700	00003	LI-COR PAI SHAPE 1.0	100	201	1188	false	382	274	0.0	Upper Center	0.0
Shape Definition	4	800	00004	LI-COR PAI SHAPE 1.0	100	201	1188	false	382	274	0.0	Lower Center	0.0
Shape Definition	5	700	00005	LI-COR PAI SHAPE 1.0	100	201	1188	false	440	271	0.0	Upper Center	0.0
Shape Definition	6	800	00006	LI-COR PAI SHAPE 1.0	100	201	1188	false	440	271	0.0	Lower Center	0.0
Shape Definition	7	700	00007	LI-COR PAI SHAPE 1.0	100	201	1188	false	496	270	0.0	Upper Center	0.0
Shape Definition	8	800	00008	LI-COR PAI SHAPE 1.0	100	201	1188	false	496	270	0.0	Lower Center	0.0
Shape Definition	9	700	00009	LI-COR PAI SHAPE 1.0	100	201	1188	false	552	270	0.0	Upper Center	0.0
Shape Definition	10	800	00010	LI-COR PAI SHAPE 1.0	100	201	1188	false	552	270	0.0	Lower Center	0.0
Shape Definition	11	700	00011	LI-COR PAI SHAPE 1.0	100	201	1188	false	610	270	0.0	Upper Center	0.0
Shape Definition	12	800	00012	LI-COR PAI SHAPE 1.0	100	201	1188	false	610	270	0.0	Lower Center	0.0
Shape Definition	13	700	00013	LI-COR PAI SHAPE 1.0	100	201	1188	false	667	271	0.0	Upper Center	0.0
Shape Definition	14	800	00014	LI-COR PAI SHAPE 1.0	100	201	1188	false	667	271	0.0	Lower Center	0.0
Shape Definition	15	700	00015	LI-COR PAI SHAPE 1.0	100	201	1188	false	726	270	0.0	Upper Center	0.0
Shape Definition	16	800	00016	LI-COR PAI SHAPE 1.0	100	201	1188	false	726	270	0.0	Lower Center	0.0
Shape Definition	17	700	00017	LI-COR PAI SHAPE 1.0	100	201	1188	false	327	441	0.0	Upper Center	0.0
Shape Definition	18	800	00018	LI-COR PAI SHAPE 1.0	100	201	1188	false	327	441	0.0	Lower Center	0.0
Tag Type	Id	Channel	Point Pairs
Shape Boundary	1	700	5	325	272	379	272	379	294	325	294	325	272
Shape Boundary	2	800	5	325	272	379	272	379	294	325	294	325	272
Shape Boundary	3	700	5	382	274	436	274	436	296	382	296	382	274
Shape Boundary	4	800	5	382	274	436	274	436	296	382	296	382	274
Shape Boundary	5	700	5	440	271	494	271	494	293	440	293	440	271
Shape Boundary	6	800	5	440	271	494	271	494	293	440	293	440	271
Shape Boundary	7	700	5	496	270	550	270	550	292	496	292	496	270
Shape Boundary	8	800	5	496	270	550	270	550	292	496	292	496	270
Shape Boundary	9	700	5	552	270	606	270	606	292	552	292	552	270
Shape Boundary	10	800	5	552	270	606	270	606	292	552	292	552	270
Shape Boundary	11	700	5	610	270	664	270	664	292	610	292	610	270
Shape Boundary	12	800	5	610	270	664	270	664	292	610	292	610	270
Shape Boundary	13	700	5	667	271	721	271	721	293	667	293	667	271
Shape Boundary	14	800	5	667	271	721	271	721	293	667	293	667	271
Shape Boundary	15	700	5	726	270	780	270	780	292	726	292	726	270
Shape Boundary	16	800	5	726	270	780	270	780	292	726	292	726	270
Shape Boundary	17	700	5	327	441	381	441	381	463	327	463	327	441
Shape Boundary	18	800	5	327	441	381	441	381	463	327	463	327	441
Tag Type	Id	Channel	Description
Shape Description	1	700	
Shape Description	2	800	
Shape Description	3	700	
Shape Description	4	800	
Shape Description	5	700	
Shape Description	6	800	
Shape Description	7	700	
Shape Description	8	800	
Shape Description	9	700	
Shape Description	10	800	
Shape Description	11	700	
Shape Description	12	800	
Shape Description	13	700	
Shape Description	14	800	
Shape Description	15	700	
Shape Description	16	800	
Shape Description	17	700	
Shape Description	18	800	
Tag Type	Id	Channel	Total Raw Intensity	Mean	Std Dev	Min Intensity	Max Intensity	Max SNR	Signal	Integr Intensity	Auto Shape Backgnd Thresh	Background	Background Std Dev	PerCent Satur	mm Area	Mean SNR	Trim Mean	Trim Std Dev	Trim Background	Trim Backgnd Std Dev	Trim Signal	Median	Trim Median	Conc Standard	Conc Value	Auto Shape StdDev Mult	Auto Shape Search Limit
Shape Quantification	1	700	27.31264877319336	0.02299044467508793	0.01801828357903262	0.007659912109375	0.07440185546875	33.85118275691949	15.756404876708984	0.24619382619857788	NaN	0.00972747802734375	0.0019105500066518713	0	18.5625	6.941962796974594	0.02131717717536142	0.01518117805203696	0.00972747802734375	0.0017370056939451813	13.768562587844992	0.014087677001953125	NaN	NaN	NaN	NaN	0
Shape Quantification	2	800	0.15105217695236206	1.2714829063042998E-4	9.546928744546258E-5	4.971027374267578E-5	3.9005279541015625E-4	41.152066043745	0.08484452962875366	0.001325695775449276	NaN	5.5730342864990234E-5	8.124074552897984E-6	0	18.5625	8.790903353721898	1.187989644915144E-4	8.306200048346193E-5	5.5730342864990234E-5	6.974741828849621E-6	0.07492552249231071	7.668137550354004E-5	NaN	NaN	NaN	NaN	0
Shape Quantification	3	700	26.158008575439453	0.02201852574944496	0.01966781226372476	0.00733184814453125	0.08807373046875	58.744825305024094	15.263416290283203	0.23849087953567505	NaN	0.0091705322265625	0.0013431514662354334	0	18.5625	9.565558191548998	0.01985428712078344	0.015904307502629045	0.0091705322265625	0.0012195488000351778	12.692300814334477	0.011478424072265625	NaN	NaN	NaN	NaN	0
Shape Quantification	4	800	0.1614546775817871	1.3590461458079517E-4	1.0976044525970559E-4	4.976987838745117E-5	4.565715789794922E-4	46.246382991871926	0.09220218658447266	0.0014406591653823853	NaN	5.829334259033203E-5	8.612094841215148E-6	0	18.5625	9.01189194960111	1.249824728921195E-4	9.224886490321058E-5	5.829334259033203E-5	7.669263124624852E-6	0.0792266867985235	7.793307304382324E-5	NaN	NaN	NaN	NaN	0
Shape Quantification	5	700	24.142215728759766	0.02032173052430153	0.019366483230771	0.007266998291015625	0.08782958984375	105.01042727622962	14.208377838134766	0.2220059037208557	NaN	0.00836181640625	7.567607855595164E-4	0	18.5625	15.804087940842889	0.01789265926753249	0.014879438797863874	0.00836181640625	6.88015112902914E-4	11.3226413192036	0.010906219482421875	NaN	NaN	NaN	NaN	0
Shape Quantification	6	800	0.14243149757385254	1.1989183258265257E-4	9.613611396114857E-5	5.334615707397461E-5	4.429817199707031E-4	59.77511192559272	0.0727541446685791	0.0011367835104465485	NaN	5.8650970458984375E-5	6.429611541173334E-6	0	18.5625	9.524815321029983	1.0832921366825282E-4	7.582921486890806E-5	5.8650970458984375E-5	5.60135249295834E-6	0.05901775293261091	7.423758506774902E-5	NaN	NaN	NaN	NaN	0
Shape Quantification	7	700	25.958942413330078	0.021850962191820145	0.020194482151046723	0.007198333740234375	0.08685302734375	71.5818663319227	16.188251495361328	0.25294142961502075	NaN	0.0082244873046875	0.001098442162355262	0	18.5625	12.405272475591298	0.01977255990572065	0.016934764117368394	0.0082244873046875	8.957432903893993E-4	13.719110250027382	0.0117950439453125	NaN	NaN	NaN	NaN	0
Shape Quantification	8	800	0.165086567401886	1.3896175369154662E-4	1.1833565527538202E-4	5.066394805908203E-5	4.92095947265625E-4	49.905002253221134	0.09395760297775269	0.0014680875465273857	NaN	5.987286567687988E-5	8.660916983744794E-6	0	18.5625	9.131699512170869	1.272060603738945E-4	1.0053810446186486E-4	5.987286567687988E-5	7.567897272358857E-6	0.07999183530005338	7.903575897216797E-5	NaN	NaN	NaN	NaN	0
Shape Quantification	9	700	21.627079010009766	0.018204612657427788	0.015441932941253437	0.007297515869140625	0.076904296875	95.37398870459884	11.579944610595703	0.18093663454055786	NaN	0.008457183837890625	7.176706559805328E-4	0	18.5625	13.582035216528986	0.016399194592627408	0.012212683442762768	0.008457183837890625	6.405423000648438E-4	9.435108776627297	0.01045989990234375	NaN	NaN	NaN	NaN	0
Shape Quantification	10	800	0.1288411021232605	1.0845210636034608E-4	7.579178522921265E-5	4.8220157623291016E-5	3.337860107421875E-4	38.83040274705938	0.05930536985397339	9.266464039683342E-4	NaN	5.8531761169433594E-5	7.088627212181024E-6	0	18.5625	7.0423148940805484	1.0077931056512851E-4	6.337559449564932E-5	5.8531761169433594E-5	6.109141580943124E-6	0.05019008868208556	7.212162017822266E-5	NaN	NaN	NaN	NaN	0
Shape Quantification	11	700	21.005298614501953	0.01768122799694538	0.014989991461545983	0.0073089599609375	0.064208984375	113.51745480064076	11.347904205322266	0.1773110032081604	NaN	0.008129119873046875	4.940197487729136E-4	0	18.5625	19.335477864324723	0.01607963704617224	0.012465620430751506	0.008129119873046875	4.446178095786941E-4	9.445214401672935	0.009418487548828125	NaN	NaN	NaN	NaN	0
Shape Quantification	12	800	0.1262800097465515	1.0629630560288206E-4	7.838262351812786E-5	4.798173904418945E-5	3.261566162109375E-4	55.343724301419506	0.05985993146896362	9.353114292025566E-4	NaN	5.5909156799316406E-5	4.88307324494043E-6	0	18.5625	10.318736822831031	9.853165840434136E-5	6.678696141911409E-5	5.5909156799316406E-5	4.23939827052357E-6	0.05063553190676965	6.663799285888672E-5	NaN	NaN	NaN	NaN	0
Shape Quantification	13	700	24.480213165283203	0.02060624025762081	0.01768107354164082	0.0074005126953125	0.07806396484375	107.41395894584058	15.053943634033203	0.2352178692817688	NaN	0.0079345703125	6.528890213106296E-4	0	18.5625	19.408612048920155	0.018809348846150337	0.01477883513199136	0.0079345703125	5.672442141954587E-4	12.919236897976601	0.011882781982421875	NaN	NaN	NaN	NaN	0
Shape Quantification	14	800	0.14719319343566895	1.238999975612387E-4	8.99331492751254E-5	4.965066909790039E-5	3.631114959716797E-4	41.845449831917875	0.0783301591873169	0.0012239087373018265	NaN	5.796551704406738E-5	7.292214091455658E-6	0	18.5625	9.041763804995432	1.1591643930595612E-4	7.790073294791405E-5	5.796551704406738E-5	6.391617124709268E-6	0.06884569564712383	7.94529914855957E-5	NaN	NaN	NaN	NaN	0
Shape Quantification	15	700	26.526470184326172	0.022328678518533707	0.02042240298244176	0.007297515869140625	0.08978271484375	57.37209575176387	17.127391815185547	0.26761549711227417	NaN	0.00791168212890625	0.0014270183377836023	0	18.5625	10.102881018208157	0.020170828560802424	0.016850615231444748	0.00791168212890625	0.001194537883100732	14.563865961092654	0.012786865234375	NaN	NaN	NaN	NaN	0
Shape Quantification	16	800	0.1631564497947693	1.3733707601204515E-4	1.1279487102005287E-4	4.7266483306884766E-5	4.6253204345703125E-4	34.9828444432721	0.0971258282661438	0.0015175910666584969	NaN	5.558133125305176E-5	1.1632865156630918E-5	0	18.5625	7.027997539554747	1.2655247037655839E-4	9.573832308477829E-5	5.558133125305176E-5	1.0310402971617905E-5	0.08431371327872587	8.52048397064209E-5	NaN	NaN	NaN	NaN	0
Shape Quantification	17	700	10.198234558105469	0.008584372699260712	1.8931545227971792E-4	0.00815582275390625	0.0090179443359375	2.4157486302250444	0.18282318115234375	0.002856612205505371	NaN	0.00843048095703125	2.4318067350058835E-4	0	18.5625	0.6328281125768837	0.008583475273346233	1.6334251755489336E-4	0.00843048095703125	2.162472695458168E-4	0.18175724778219973	0.00856781005859375	NaN	NaN	NaN	NaN	0
Shape Quantification	18	800	2.645089864730835	0.002226506592705846	0.0015814008559987146	6.61611557006836E-5	0.005229949951171875	18.58402489808303	2.4414393305778503	0.03814748954027891	NaN	1.7142295837402344E-4	2.7219760092549416E-4	0	18.5625	7.549969597858556	0.002202346614588087	0.0014737931674038023	1.7142295837402344E-4	9.674307642587448E-5	2.4127373035823076	0.0020055770874023438	NaN	NaN	NaN	NaN	0
Tag Type	Id	Font Name	Font Style	Font Size	R Value	G Value	B Value	Text Type	Arrow Len	ChanName	Color Name
Tag Type	Id	Channel	Peak Location	Size	Lane Name	Lane Channel	Band Name
Tag Type	Id	Font Name	Font Style	Font Size	R Value	G Value	B Value	Text Type	Arrow Len	ChanName	Color Name
Text Font	1	Dialog	0	14	1	1	1	500	5	700	BlueYellow
Text Font	2	Dialog	0	14	1	1	1	500	5	800	BlueYellow
Text Font	3	Dialog	0	14	1	1	1	500	5	700	BlueYellow
Text Font	4	Dialog	0	14	1	1	1	500	5	800	BlueYellow
Text Font	5	Dialog	0	14	1	1	1	500	5	700	BlueYellow
Text Font	6	Dialog	0	14	1	1	1	500	5	800	BlueYellow
Text Font	7	Dialog	0	14	1	1	1	500	5	700	BlueYellow
Text Font	8	Dialog	0	14	1	1	1	500	5	800	BlueYellow
Text Font	9	Dialog	0	14	1	1	1	500	5	700	BlueYellow
Text Font	10	Dialog	0	14	1	1	1	500	5	800	BlueYellow
Text Font	11	Dialog	0	14	1	1	1	500	5	700	BlueYellow
Text Font	12	Dialog	0	14	1	1	1	500	5	800	BlueYellow
Text Font	13	Dialog	0	14	1	1	1	500	5	700	BlueYellow
Text Font	14	Dialog	0	14	1	1	1	500	5	800	BlueYellow
Text Font	15	Dialog	0	14	1	1	1	500	5	700	BlueYellow
Text Font	16	Dialog	0	14	1	1	1	500	5	800	BlueYellow
Text Font	17	Dialog	0	14	1	1	1	500	5	700	BlueYellow
Text Font	18	Dialog	0	14	1	1	1	500	5	800	BlueYellow
```
