## Supplementary File 1 for "mTOR activation induces endolysosomal remodeling and nonclassical secretion of IL-32 via exosomes in inflammatory reactive astrocytes": 0001381_01_shape.txt

```
Header	LI-COR Imager file
Version	1.0.0
Warning	WARNING! This file format is required for LI-COR Applications. DO NOT MODIFY DATA!
Type	_shape
Working Folder	C:\Users\LicorIND\Desktop\Licor\Labs\Kampmann Lab\Brendan\Images\
Acq. Image Id	0001381_01
App Name	Image Studio
..	 
Tag Type	Id	Channel	Name	Shape Version	Shape Type	Shape Quant Type	Pixel Area	Selected	Ref X	Ref Y	Rotation	Text Locn	Text Angle
Shape Definition	1	700	00001	LI-COR PAI SHAPE 1.0	100	201	935	false	218	284	0.0	Upper Center	0.0
Shape Definition	2	800	00002	LI-COR PAI SHAPE 1.0	100	201	935	false	218	284	0.0	Lower Center	0.0
Shape Definition	3	700	00003	LI-COR PAI SHAPE 1.0	100	201	935	false	277	281	0.0	Upper Center	0.0
Shape Definition	4	800	00004	LI-COR PAI SHAPE 1.0	100	201	935	false	277	281	0.0	Lower Center	0.0
Tag Type	Id	Channel	Point Pairs
Shape Boundary	1	700	5	218	284	273	284	273	301	218	301	218	284
Shape Boundary	2	800	5	218	284	273	284	273	301	218	301	218	284
Shape Boundary	3	700	5	277	281	332	281	332	298	277	298	277	281
Shape Boundary	4	800	5	277	281	332	281	332	298	277	298	277	281
Tag Type	Id	Channel	Description
Shape Description	1	700	
Shape Description	2	800	
Shape Description	3	700	
Shape Description	4	800	
Tag Type	Id	Channel	Total Raw Intensity	Mean	Std Dev	Min Intensity	Max Intensity	Max SNR	Signal	Integr Intensity	Auto Shape Backgnd Thresh	Background	Background Std Dev	PerCent Satur	mm Area	Mean SNR	Trim Mean	Trim Std Dev	Trim Background	Trim Backgnd Std Dev	Trim Signal	Median	Trim Median	Conc Standard	Conc Value	Auto Shape StdDev Mult	Auto Shape Search Limit
Shape Quantification	1	700	10.680902481079102	0.011423424817621708	0.010848556294344261	0.0020694732666015625	0.05694580078125	29.641162737854838	7.761524200439453	0.12127381563186646	NaN	0.0031223297119140625	0.0018158353484763194	0	14.609375	4.571502261207235	0.010092953628775346	0.007955213868538926	0.0031223297119140625	0.0016340834613741153	6.5175333622653	0.006954193115234375	NaN	NaN	NaN	NaN	0
Shape Quantification	2	800	0.07341450452804565	7.851818372728303E-5	4.922214062289477E-5	2.282857894897461E-5	2.4819374084472656E-4	19.555289144443627	0.03303787112236023	5.162167362868786E-4	NaN	4.318356513977051E-5	1.0483617715425442E-5	0	14.609375	3.3704607016764867	7.354322277354176E-5	3.795559754219291E-5	4.318356513977051E-5	8.836642303245431E-6	0.028386279887576117	5.632638931274414E-5	NaN	NaN	NaN	NaN	0
Shape Quantification	3	700	8.439298629760742	0.009025988169014454	0.009568914497295364	0.0026378631591796875	0.0521240234375	48.73320577188029	5.635839462280273	0.08805999159812927	NaN	0.00299835205078125	0.0010080533510698144	0	14.609375	5.979480929395371	0.007621747036138605	0.006252200095955067	0.00299835205078125	9.162043579029631E-4	4.322874311309127	0.005008697509765625	NaN	NaN	NaN	NaN	0
Shape Quantification	4	800	0.06765371561050415	7.235691737150773E-5	3.776717665611465E-5	3.9696693420410156E-5	2.2685527801513672E-4	36.893011059231554	0.023988991975784302	3.748279996216297E-4	NaN	4.6700239181518555E-5	4.8831752589773735E-6	0	14.609375	5.254096883531212	6.738082369875654E-5	2.6487917888345913E-5	4.6700239181518555E-5	3.757612506177235E-6	0.019336346523617515	5.632638931274414E-5	NaN	NaN	NaN	NaN	0
Tag Type	Id	Font Name	Font Style	Font Size	R Value	G Value	B Value	Text Type	Arrow Len	ChanName	Color Name
Tag Type	Id	Channel	Peak Location	Size	Lane Name	Lane Channel	Band Name
Tag Type	Id	Font Name	Font Style	Font Size	R Value	G Value	B Value	Text Type	Arrow Len	ChanName	Color Name
Text Font	1	Dialog	0	14	1	1	1	500	5	700	BlueYellow
Text Font	2	Dialog	0	14	1	1	1	500	5	800	BlueYellow
Text Font	3	Dialog	0	14	1	1	1	500	5	700	BlueYellow
Text Font	4	Dialog	0	14	1	1	1	500	5	800	BlueYellow
```
