## Supplementary File 1 for "mTOR activation induces endolysosomal remodeling and nonclassical secretion of IL-32 via exosomes in inflammatory reactive astrocytes": 0001392_01_shape.txt

```
Header	LI-COR Imager file
Version	1.0.0
Warning	WARNING! This file format is required for LI-COR Applications. DO NOT MODIFY DATA!
Type	_shape
Working Folder	C:\Users\LicorIND\Desktop\Licor\Labs\Kampmann Lab\Brendan\Images\
Acq. Image Id	0001392_01
App Name	Image Studio
..	 
Tag Type	Id	Channel	Name	Shape Version	Shape Type	Shape Quant Type	Pixel Area	Selected	Ref X	Ref Y	Rotation	Text Locn	Text Angle
Shape Definition	1	700	00001	LI-COR PAI SHAPE 1.0	100	201	988	false	407	273	0.0	Upper Center	0.0
Shape Definition	3	700	00003	LI-COR PAI SHAPE 1.0	100	201	988	false	349	274	0.0	Upper Center	0.0
Shape Definition	18	800	00018	LI-COR PAI SHAPE 1.0	100	201	900	false	349	273	0.0	Lower Center	0.0
Shape Definition	19	800	00019	LI-COR PAI SHAPE 1.0	100	201	900	false	407	273	0.0	Lower Center	0.0
Shape Definition	20	800	00020	LI-COR PAI SHAPE 1.0	100	201	900	false	465	272	0.0	Lower Center	0.0
Shape Definition	21	800	00021	LI-COR PAI SHAPE 1.0	100	201	900	false	523	271	0.0	Lower Center	0.0
Shape Definition	22	800	00022	LI-COR PAI SHAPE 1.0	100	201	900	false	579	270	0.0	Lower Center	0.0
Shape Definition	23	800	00023	LI-COR PAI SHAPE 1.0	100	201	900	false	636	270	0.0	Lower Center	0.0
Shape Definition	24	800	00024	LI-COR PAI SHAPE 1.0	100	201	900	false	693	270	0.0	Lower Center	0.0
Shape Definition	25	800	00025	LI-COR PAI SHAPE 1.0	100	201	900	false	751	270	0.0	Lower Center	0.0
Shape Definition	26	800	00026	LI-COR PAI SHAPE 1.0	100	201	1044	false	345	337	0.0	Lower Center	0.0
Shape Definition	27	800	00027	LI-COR PAI SHAPE 1.0	100	201	950	false	410	338	0.0	Lower Center	0.0
Shape Definition	28	800	00028	LI-COR PAI SHAPE 1.0	100	201	1044	false	462	338	0.0	Lower Center	0.0
Shape Definition	29	800	00029	LI-COR PAI SHAPE 1.0	100	201	1044	false	520	337	0.0	Lower Center	0.0
Shape Definition	30	800	00030	LI-COR PAI SHAPE 1.0	100	201	1044	false	575	333	0.0	Lower Center	0.0
Shape Definition	31	800	00031	LI-COR PAI SHAPE 1.0	100	201	1044	false	637	333	0.0	Lower Center	0.0
Shape Definition	32	800	00032	LI-COR PAI SHAPE 1.0	100	201	1044	false	690	333	0.0	Lower Center	0.0
Shape Definition	33	800	00033	LI-COR PAI SHAPE 1.0	100	201	1044	false	750	332	0.0	Lower Center	0.0
Tag Type	Id	Channel	Point Pairs
Shape Boundary	1	700	5	407	273	459	273	459	292	407	292	407	273
Shape Boundary	3	700	5	349	274	401	274	401	293	349	293	349	274
Shape Boundary	18	800	5	349	273	399	273	399	291	349	291	349	273
Shape Boundary	19	800	5	407	273	457	273	457	291	407	291	407	273
Shape Boundary	20	800	5	465	272	515	272	515	290	465	290	465	272
Shape Boundary	21	800	5	523	271	573	271	573	289	523	289	523	271
Shape Boundary	22	800	5	579	270	629	270	629	288	579	288	579	270
Shape Boundary	23	800	5	636	270	686	270	686	288	636	288	636	270
Shape Boundary	24	800	5	693	270	743	270	743	288	693	288	693	270
Shape Boundary	25	800	5	751	270	801	270	801	288	751	288	751	270
Shape Boundary	26	800	5	345	337	403	337	403	355	345	355	345	337
Shape Boundary	27	800	5	410	338	460	338	460	357	410	357	410	338
Shape Boundary	28	800	5	462	338	520	338	520	356	462	356	462	338
Shape Boundary	29	800	5	520	337	578	337	578	355	520	355	520	337
Shape Boundary	30	800	5	575	333	633	333	633	351	575	351	575	333
Shape Boundary	31	800	5	637	333	695	333	695	351	637	351	637	333
Shape Boundary	32	800	5	690	333	748	333	748	351	690	351	690	333
Shape Boundary	33	800	5	750	332	808	332	808	350	750	350	750	332
Tag Type	Id	Channel	Description
Shape Description	1	700	
Shape Description	3	700	
Shape Description	18	800	
Shape Description	19	800	
Shape Description	20	800	
Shape Description	21	800	
Shape Description	22	800	
Shape Description	23	800	
Shape Description	24	800	
Shape Description	25	800	
Shape Description	26	800	
Shape Description	27	800	
Shape Description	28	800	
Shape Description	29	800	
Shape Description	30	800	
Shape Description	31	800	
Shape Description	32	800	
Shape Description	33	800	
Tag Type	Id	Channel	Total Raw Intensity	Mean	Std Dev	Min Intensity	Max Intensity	Max SNR	Signal	Integr Intensity	Auto Shape Backgnd Thresh	Background	Background Std Dev	PerCent Satur	mm Area	Mean SNR	Trim Mean	Trim Std Dev	Trim Background	Trim Backgnd Std Dev	Trim Signal	Median	Trim Median	Conc Standard	Conc Value	Auto Shape StdDev Mult	Auto Shape Search Limit
Shape Quantification	1	700	6.425876617431641	0.006503923796117306	1.1222532818340866E-4	0.006267547607421875	0.00678253173828125	2.513696704752252	0.052631378173828125	8.223652839660645E-4	NaN	0.006450653076171875	1.320281247462926E-4	0	15.4375	0.4034793782338286	0.006504230284958743	9.52127618236239E-5	0.006450653076171875	1.15879770979059E-4	0.05293428228142555	0.00650787353515625	NaN	NaN	NaN	NaN	0
Shape Quantification	3	700	6.2919921875	0.0063684131018817425	1.538464202015494E-4	0.0060577392578125	0.006649017333984375	1.558865173054653	0.028045654296875	4.382133483886719E-4	NaN	0.00634002685546875	1.9821501169991945E-4	0	15.4375	0.14320958604860454	0.006369884362381496	1.3659824450712953E-4	0.00634002685546875	1.834987868311591E-4	0.02949921682979266	0.0063724517822265625	NaN	NaN	NaN	NaN	0
Shape Quantification	18	800	0.17805403470993042	1.9783781317528337E-4	1.1255389586006941E-4	4.0411949157714844E-5	5.321502685546875E-4	15.083126019324483	0.11424428224563599	0.0017850669100880623	NaN	7.089972496032715E-5	3.058056685354261E-5	0	14.0625	4.15093977793073	1.9188148004037364E-4	9.453574944489269E-5	7.089972496032715E-5	2.7746300814572E-5	0.10888357957204184	1.590251922607422E-4	NaN	NaN	NaN	NaN	0
Shape Quantification	19	800	0.27283918857574463	3.0315466574393213E-4	2.188561854805949E-4	4.029273986816406E-5	8.664131164550781E-4	20.026681253220005	0.19422364234924316	0.0030347444117069244	NaN	8.735060691833496E-5	3.8901228800028015E-5	0	14.0625	5.547486640179325	2.889611838776388E-4	1.86554478845037E-4	8.735060691833496E-5	3.567687259723804E-5	0.18144951926337347	2.211928367614746E-4	NaN	NaN	NaN	NaN	0
Shape Quantification	20	800	0.10560917854309082	1.1734353029169142E-4	4.233160230767237E-5	3.898143768310547E-5	2.1266937255859375E-4	7.909400686155159	0.043328285217285156	6.770044565200806E-4	NaN	6.920099258422852E-5	1.813896977371451E-5	0	14.0625	2.654094456901351	1.1682157163266782E-4	3.647217115867032E-5	6.920099258422852E-5	1.695768728081811E-5	0.042858521143595375	1.1068582534790039E-4	NaN	NaN	NaN	NaN	0
Shape Quantification	21	800	0.12397032976150513	1.3774480612482876E-4	6.829503224823773E-5	4.035234451293945E-5	3.7407875061035156E-4	16.037982345845798	0.06622236967086792	0.0010347245261073112	NaN	6.416440010070801E-5	1.932377426453013E-5	0	14.0625	3.8077660056539666	1.3362051528177145E-4	5.5819073110819606E-5	6.416440010070801E-5	1.73788319576012E-5	0.0625105036629571	1.1599063873291016E-4	NaN	NaN	NaN	NaN	0
Shape Quantification	22	800	0.19486767053604126	2.1651963470503688E-4	1.5938692693057106E-4	4.279613494873047E-5	5.984306335449219E-4	20.512507252540225	0.1340351700782776	0.0020942995324730873	NaN	6.759166717529297E-5	2.5878794816947154E-5	0	14.0625	5.75482621223589	2.0613633556130492E-4	1.393261193594555E-4	6.759166717529297E-5	2.3883970745052306E-5	0.12469020154741076	1.4078617095947266E-4	NaN	NaN	NaN	NaN	0
Shape Quantification	23	800	0.1592165231704712	1.7690725508145988E-4	1.1542634152993906E-4	4.595518112182617E-5	5.688667297363281E-4	25.324906717603874	0.10243415832519531	0.0016005337238311768	NaN	6.309151649475098E-5	1.9971454145179622E-5	0	14.0625	5.698920601628308	1.6790694660610622E-4	9.600796025128797E-5	6.309151649475098E-5	1.8129945554935208E-5	0.09433388710021971	1.2063980102539062E-4	NaN	NaN	NaN	NaN	0
Shape Quantification	24	800	0.06131094694137573	6.812327774241567E-5	1.0059801325646129E-5	4.220008850097656E-5	1.0645389556884766E-4	3.8400881919237424	0.005789220333099365	9.045656770467758E-5	NaN	6.16908073425293E-5	1.1656786508305088E-5	0	14.0625	0.5518216390249702	6.833098552845143E-5	7.643000829433682E-6	6.16908073425293E-5	1.050410698572944E-5	0.005976160367329918	7.05420970916748E-5	NaN	NaN	NaN	NaN	0
Shape Quantification	25	800	0.0697258710861206	7.747318886686116E-5	1.3422134155916844E-5	3.74913215637207E-5	1.1450052261352539E-4	2.1728547403929763	0.006962180137634277	1.0878406465053558E-4	NaN	6.973743438720703E-5	2.060104957509614E-5	0	14.0625	0.37550298980077246	7.804543883712204E-5	1.0285778490813611E-5	6.973743438720703E-5	1.8337134424468926E-5	0.007477204004923507	8.004903793334961E-5	NaN	NaN	NaN	NaN	0
Shape Quantification	26	800	0.190021812915802	1.8201323109678924E-4	7.5374585678129E-5	3.999471664428711E-5	3.020763397216797E-4	2.535846209696467	0.10539275407791138	0.0016467617824673653	NaN	8.106231689453125E-5	8.715592530100756E-5	0	16.3125	1.1582794115154	1.841527984497395E-4	6.862144074585657E-5	8.106231689453125E-5	7.949301927669913E-5	0.10762646274363741	2.1386146545410156E-4	NaN	NaN	NaN	NaN	0
Shape Quantification	27	800	0.1935240626335144	2.0370954007375985E-4	8.88634395877218E-5	4.357099533081055E-5	3.685951232910156E-4	2.9430378739103964	0.1102861762046814	0.0017232215031981468	NaN	8.761882781982422E-5	9.547151871948556E-5	0	14.84375	1.2159721909892232	2.0390289409138331E-4	7.885597526484344E-5	8.761882781982422E-5	8.685398406665355E-5	0.11046986295798114	2.2017955780029297E-4	NaN	NaN	NaN	NaN	0
Shape Quantification	28	800	0.11918699741363525	1.1416379129514098E-4	5.393940356835516E-5	3.522634506225586E-5	2.2208690643310547E-4	4.915934878456029	0.053972840309143066	8.433256298303604E-4	NaN	6.246566772460938E-5	3.247016949065629E-5	0	16.3125	1.5921728685880385	1.1308592684725497E-4	4.921810887206584E-5	6.246566772460938E-5	2.987974950123758E-5	0.052847550524042004	1.1909008026123047E-4	NaN	NaN	NaN	NaN	0
Shape Quantification	29	800	0.12802743911743164	1.2263165262993425E-4	6.24816331204357E-5	4.035234451293945E-5	2.574920654296875E-4	5.562994924962611	0.05696392059326172	8.900612592697144E-4	NaN	6.80685043334961E-5	3.405064423952616E-5	0	16.3125	1.6024114535657827	1.204596554979365E-4	5.674580748144572E-5	6.80685043334961E-5	3.116294014575069E-5	0.054696361815675776	1.207590103149414E-4	NaN	NaN	NaN	NaN	0
Shape Quantification	30	800	0.17057257890701294	1.6338369459845126E-4	7.620930550018749E-5	4.3332576751708984E-5	3.0350685119628906E-4	2.863396822828788	0.08861929178237915	0.0013846764340996742	NaN	7.849931716918945E-5	7.858063270630148E-5	0	16.3125	1.0802201023139477	1.6374588012695311E-4	7.078351501344638E-5	7.849931716918945E-5	7.07910480666908E-5	0.08899741172790526	1.8900632858276367E-4	NaN	NaN	NaN	NaN	0
Shape Quantification	31	800	0.1716855764389038	1.6444978245999664E-4	9.347162408210548E-5	4.118680953979492E-5	3.9577484130859375E-4	6.372019526983435	0.09835076332092285	0.0015367306768894196	NaN	7.024407386779785E-5	5.108753450335152E-5	0	16.3125	1.8440058403491932	1.6039825500325955E-4	8.235856560817259E-5	7.024407386779785E-5	4.591105550532102E-5	0.094120965105422	1.621842384338379E-4	NaN	NaN	NaN	NaN	0
Shape Quantification	32	800	0.06702518463134766	6.420036515919492E-5	1.3611995191308999E-5	4.0650367736816406E-5	9.828805923461914E-5	6.83855450676796	0.013260841369628906	2.0720064640045166E-4	NaN	5.14984130859375E-5	6.842037466013469E-6	0	16.3125	1.8564580211652097	6.382535112665055E-5	1.1769631464350289E-5	5.14984130859375E-5	5.953433897101744E-6	0.012869323314504423	6.374716758728027E-5	NaN	NaN	NaN	NaN	0
Shape Quantification	33	800	0.09691429138183594	9.282978135161102E-5	4.288332198615204E-5	4.011392593383789E-5	1.8143653869628906E-4	10.956174725099187	0.03885626792907715	6.071291863918304E-4	NaN	5.561113357543945E-5	1.14844284869426E-5	0	16.3125	3.2407923027219945	9.110798227026108E-5	3.913580866827794E-5	5.561113357543945E-5	1.0343772388298254E-5	0.03705871003739378	7.62939453125E-5	NaN	NaN	NaN	NaN	0
Tag Type	Id	Font Name	Font Style	Font Size	R Value	G Value	B Value	Text Type	Arrow Len	ChanName	Color Name
Tag Type	Id	Channel	Peak Location	Size	Lane Name	Lane Channel	Band Name
Tag Type	Id	Font Name	Font Style	Font Size	R Value	G Value	B Value	Text Type	Arrow Len	ChanName	Color Name
Text Font	1	Dialog	0	14	1	1	1	500	5	700	BlueYellow
Text Font	3	Dialog	0	14	1	1	1	500	5	700	BlueYellow
Text Font	18	Dialog	0	14	1	1	1	500	5	800	BlueYellow
Text Font	19	Dialog	0	14	1	1	1	500	5	800	BlueYellow
Text Font	20	Dialog	0	14	1	1	1	500	5	800	BlueYellow
Text Font	21	Dialog	0	14	1	1	1	500	5	800	BlueYellow
Text Font	22	Dialog	0	14	1	1	1	500	5	800	BlueYellow
Text Font	23	Dialog	0	14	1	1	1	500	5	800	BlueYellow
Text Font	24	Dialog	0	14	1	1	1	500	5	800	BlueYellow
Text Font	25	Dialog	0	14	1	1	1	500	5	800	BlueYellow
Text Font	26	Dialog	0	14	1	1	1	500	5	800	BlueYellow
Text Font	27	Dialog	0	14	1	1	1	500	5	800	BlueYellow
Text Font	28	Dialog	0	14	1	1	1	500	5	800	BlueYellow
Text Font	29	Dialog	0	14	1	1	1	500	5	800	BlueYellow
Text Font	30	Dialog	0	14	1	1	1	500	5	800	BlueYellow
Text Font	31	Dialog	0	14	1	1	1	500	5	800	BlueYellow
Text Font	32	Dialog	0	14	1	1	1	500	5	800	BlueYellow
Text Font	33	Dialog	0	14	1	1	1	500	5	800	BlueYellow
```
