## Supplementary File 1 for "mTOR activation induces endolysosomal remodeling and nonclassical secretion of IL-32 via exosomes in inflammatory reactive astrocytes": 0001393_01_shape.txt

```
Header	LI-COR Imager file
Version	1.0.0
Warning	WARNING! This file format is required for LI-COR Applications. DO NOT MODIFY DATA!
Type	_shape
Working Folder	C:\Users\LicorIND\Desktop\Licor\Labs\Kampmann Lab\Brendan\Images\
Acq. Image Id	0001393_01
App Name	Image Studio
..	 
Tag Type	Id	Channel	Name	Shape Version	Shape Type	Shape Quant Type	Pixel Area	Selected	Ref X	Ref Y	Rotation	Text Locn	Text Angle
Shape Definition	1	800	00001	LI-COR PAI SHAPE 1.0	100	201	1248	false	363	267	0.0	Lower Center	0.0
Shape Definition	2	800	00002	LI-COR PAI SHAPE 1.0	100	201	1248	false	423	270	0.0	Lower Center	0.0
Shape Definition	3	800	00003	LI-COR PAI SHAPE 1.0	100	201	1248	false	478	271	0.0	Lower Center	0.0
Shape Definition	4	800	00004	LI-COR PAI SHAPE 1.0	100	201	1248	false	535	272	0.0	Lower Center	0.0
Shape Definition	6	800	00006	LI-COR PAI SHAPE 1.0	100	201	1248	false	592	272	0.0	Lower Center	0.0
Shape Definition	7	800	00007	LI-COR PAI SHAPE 1.0	100	201	1248	false	649	275	0.0	Lower Center	0.0
Shape Definition	8	800	00008	LI-COR PAI SHAPE 1.0	100	201	1248	false	707	277	0.0	Lower Center	0.0
Shape Definition	9	800	00009	LI-COR PAI SHAPE 1.0	100	201	1248	false	763	278	0.0	Lower Center	0.0
Shape Definition	10	800	00010	LI-COR PAI SHAPE 1.0	100	201	768	false	364	336	0.0	Lower Center	0.0
Shape Definition	11	800	00011	LI-COR PAI SHAPE 1.0	100	201	768	false	422	340	0.0	Lower Center	0.0
Shape Definition	12	800	00012	LI-COR PAI SHAPE 1.0	100	201	768	false	480	341	0.0	Lower Center	0.0
Shape Definition	13	800	00013	LI-COR PAI SHAPE 1.0	100	201	768	false	537	343	0.0	Lower Center	0.0
Shape Definition	14	800	00014	LI-COR PAI SHAPE 1.0	100	201	768	false	593	344	0.0	Lower Center	0.0
Shape Definition	15	800	00015	LI-COR PAI SHAPE 1.0	100	201	768	false	649	345	0.0	Lower Center	0.0
Shape Definition	16	800	00016	LI-COR PAI SHAPE 1.0	100	201	768	false	706	347	0.0	Lower Center	0.0
Shape Definition	17	800	00017	LI-COR PAI SHAPE 1.0	100	201	768	false	764	348	0.0	Lower Center	0.0
Tag Type	Id	Channel	Point Pairs
Shape Boundary	1	800	5	363	267	415	267	415	291	363	291	363	267
Shape Boundary	2	800	5	423	270	475	270	475	294	423	294	423	270
Shape Boundary	3	800	5	478	271	530	271	530	295	478	295	478	271
Shape Boundary	4	800	5	535	272	587	272	587	296	535	296	535	272
Shape Boundary	6	800	5	592	272	644	272	644	296	592	296	592	272
Shape Boundary	7	800	5	649	275	701	275	701	299	649	299	649	275
Shape Boundary	8	800	5	707	277	759	277	759	301	707	301	707	277
Shape Boundary	9	800	5	763	278	815	278	815	302	763	302	763	278
Shape Boundary	10	800	5	364	336	412	336	412	352	364	352	364	336
Shape Boundary	11	800	5	422	340	470	340	470	356	422	356	422	340
Shape Boundary	12	800	5	480	341	528	341	528	357	480	357	480	341
Shape Boundary	13	800	5	537	343	585	343	585	359	537	359	537	343
Shape Boundary	14	800	5	593	344	641	344	641	360	593	360	593	344
Shape Boundary	15	800	5	649	345	697	345	697	361	649	361	649	345
Shape Boundary	16	800	5	706	347	754	347	754	363	706	363	706	347
Shape Boundary	17	800	5	764	348	812	348	812	364	764	364	764	348
Tag Type	Id	Channel	Description
Shape Description	1	800	
Shape Description	2	800	
Shape Description	3	800	
Shape Description	4	800	
Shape Description	6	800	
Shape Description	7	800	
Shape Description	8	800	
Shape Description	9	800	
Shape Description	10	800	
Shape Description	11	800	
Shape Description	12	800	
Shape Description	13	800	
Shape Description	14	800	
Shape Description	15	800	
Shape Description	16	800	
Shape Description	17	800	
Tag Type	Id	Channel	Total Raw Intensity	Mean	Std Dev	Min Intensity	Max Intensity	Max SNR	Signal	Integr Intensity	Auto Shape Backgnd Thresh	Background	Background Std Dev	PerCent Satur	mm Area	Mean SNR	Trim Mean	Trim Std Dev	Trim Background	Trim Backgnd Std Dev	Trim Signal	Median	Trim Median	Conc Standard	Conc Value	Auto Shape StdDev Mult	Auto Shape Search Limit
Shape Quantification	1	800	0.23089319467544556	1.8501057638786733E-4	1.1590506987671471E-4	4.869699478149414E-5	5.011558532714844E-4	12.55826567468687	0.11775118112564087	0.0018398622050881386	NaN	9.065866470336914E-5	3.268741076210355E-5	0	19.5	2.8864907239035777	1.7820372912383164E-4	1.0114145331029384E-4	9.065866470336914E-5	3.0474074434423052E-5	0.1092562403967372	1.3935565948486328E-4	NaN	NaN	NaN	NaN	0
Shape Quantification	2	800	0.28140372037887573	2.2548374545294791E-4	1.4385834894691367E-4	4.738569259643555E-5	8.196830749511719E-4	18.870826693649263	0.16119498014450073	0.002518671564757824	NaN	9.632110595703125E-5	3.833228828483592E-5	0	19.5	3.3695521484860382	2.1599864196098571E-4	1.1913230844612152E-4	9.632110595703125E-5	3.6459467238764665E-5	0.14935756493293517	1.6826391220092773E-4	NaN	NaN	NaN	NaN	0
Shape Quantification	3	800	0.12861138582229614	1.0305399337084964E-4	2.7874877330995736E-5	5.0127506256103516E-5	1.9371509552001953E-4	6.328077925160424	0.03536778688430786	5.526216700673103E-4	NaN	7.471442222595215E-5	1.8805184560215506E-5	0	19.5	1.5070084918985691	1.0249326237580105E-4	2.29593044840692E-5	7.471442222595215E-5	1.71593899923478E-5	0.034667992507011434	1.0085105895996094E-4	NaN	NaN	NaN	NaN	0
Shape Quantification	4	800	0.15514367818832397	1.2431383947841823E-4	4.1330256712695784E-5	4.750490188598633E-5	2.3066997528076172E-4	5.53971650727974	0.04642766714096069	7.254322990775108E-4	NaN	8.71121883392334E-5	2.5914284016678302E-5	0	19.5	1.4355656648281876	1.2356896629537128E-4	3.482428614218102E-5	8.71121883392334E-5	2.425737094557318E-5	0.045498058889260076	1.2242794036865234E-4	NaN	NaN	NaN	NaN	0
Shape Quantification	6	800	0.22116178274154663	1.772129617165774E-4	1.0311329351434251E-4	4.881620407104492E-5	5.035400390625E-4	13.04769020940981	0.1088380217552185	0.0017005940899252892	NaN	9.000301361083984E-5	3.169427069577595E-5	0	19.5	2.751599939516036	1.7152922857698597E-4	8.986464496895345E-5	9.000301361083984E-5	2.821525162395478E-5	0.10174471627775036	1.385807991027832E-4	NaN	NaN	NaN	NaN	0
Shape Quantification	7	800	0.2754058241844177	2.206777426181361E-4	1.5108424486853772E-4	5.14984130859375E-5	6.985664367675781E-4	19.0803262226766	0.15727990865707397	0.002457498572766781	NaN	9.465217590332031E-5	3.1651149661504075E-5	0	19.5	3.9817058521407622	2.1072182791088823E-4	1.3052186293236907E-4	9.465217590332031E-5	2.9712144856486973E-5	0.14485492570544475	1.5616416931152344E-4	NaN	NaN	NaN	NaN	0
Shape Quantification	8	800	0.09953039884567261	7.975192420417443E-5	1.0660289322107367E-5	5.1915645599365234E-5	1.1152029037475586E-4	2.363372326102466	0.006770312786102295	1.0578613728284836E-4	NaN	7.432699203491211E-5	1.5737384215368527E-5	0	19.5	0.34471612580770367	8.004871975908925E-5	8.431222752843773E-6	7.432699203491211E-5	1.302478786618677E-5	0.007140716199773068	8.225440979003906E-5	NaN	NaN	NaN	NaN	0
Shape Quantification	9	800	0.11859345436096191	9.5026807684917E-5	1.947410710241349E-5	4.8279762268066406E-5	1.3577938079833984E-4	1.5446124053682226	0.00757145881652832	1.18304044008255E-4	NaN	8.895993232727051E-5	3.031145438710106E-5	0	19.5	0.20015120271784517	9.576329344956476E-5	1.633005458627872E-5	8.895993232727051E-5	2.78845878808737E-5	0.008490594680623229	9.942054748535156E-5	NaN	NaN	NaN	NaN	0
Shape Quantification	10	800	0.17181891202926636	2.237225417047739E-4	7.444484040941011E-5	5.894899368286133E-5	3.5834312438964844E-4	2.7421116760848467	0.09388464689254761	0.0014669476076960564	NaN	1.0147690773010254E-4	9.36746008194299E-5	0	12.0	1.3050029880598677	2.2557377815246582E-4	6.462568834252783E-5	1.0147690773010254E-4	8.270013374206133E-5	0.095306396484375	2.448558807373047E-4	NaN	NaN	NaN	NaN	0
Shape Quantification	11	800	0.16503632068634033	2.1489104256033897E-4	8.299776205517308E-5	5.739927291870117E-5	4.076957702636719E-4	4.821986566872385	0.09470093250274658	0.0014797020703554153	NaN	9.15825366973877E-5	6.555663919472926E-5	0	12.0	1.8809461158720482	2.138187430497539E-4	7.21015820502318E-5	9.15825366973877E-5	6.000935209458847E-5	0.09387740647861724	2.205371856689453E-4	NaN	NaN	NaN	NaN	0
Shape Quantification	12	800	0.10711419582366943	1.394716091454029E-4	4.5513896767565536E-5	5.40614128112793E-5	2.3865699768066406E-4	5.732587635658803	0.048108458518981934	7.516946643590927E-4	NaN	7.683038711547852E-5	2.822924320573218E-5	0	12.0	2.219018822906474	1.392299901543325E-4	3.964209442938217E-5	7.683038711547852E-5	2.5334014647204482E-5	0.04792289513383987	1.3619661331176758E-4	NaN	NaN	NaN	NaN	0
Shape Quantification	13	800	0.17249643802642822	2.2460473701357841E-4	9.541497535331915E-5	5.716085433959961E-5	4.8828125E-4	6.786043082342165	0.10211527347564697	0.001595551148056984	NaN	9.164214134216309E-5	5.844924705678985E-5	0	12.0	2.2748384687013607	2.215244521984475E-4	7.970268497973614E-5	9.164214134216309E-5	5.40366376148786E-5	0.09974961473762645	2.073049545288086E-4	NaN	NaN	NaN	NaN	0
Shape Quantification	14	800	0.17724686861038208	2.3079018865246326E-4	8.921176390433848E-5	5.4955482482910156E-5	4.532337188720703E-4	3.7468787759530247	0.09784775972366333	0.0015288712456822395	NaN	1.0338425636291504E-4	9.337090507289511E-5	0	12.0	1.3645143210373747	2.3127592712468494E-4	7.808406449074146E-5	1.0338425636291504E-4	8.524064099336558E-5	0.09822080314503928	2.542734146118164E-4	NaN	NaN	NaN	NaN	0
Shape Quantification	15	800	0.2324637770652771	3.0268720001913607E-4	1.3792507704062941E-4	5.561113357543945E-5	7.443428039550781E-4	6.848846173722756	0.15352243185043335	0.002398787997663021	NaN	1.0278820991516113E-4	9.36733834819353E-5	0	12.0	2.1339999941797965	2.9802356841247205E-4	1.1063833671357493E-4	1.0278820991516113E-4	8.243076801993538E-5	0.1499407553259348	2.9397010803222656E-4	NaN	NaN	NaN	NaN	0
Shape Quantification	16	800	0.0704578161239624	9.174194565275684E-5	1.934202464273564E-5	5.370378494262695E-5	1.5091896057128906E-4	7.9823087475511025	0.020561575889587402	3.2127462327480316E-4	NaN	6.496906280517578E-5	1.0767548648438574E-5	0	12.0	2.486442007093477	9.095686019500556E-5	1.5641584799022523E-5	6.496906280517578E-5	9.524316247739116E-6	0.01995862839538927	8.791685104370117E-5	NaN	NaN	NaN	NaN	0
Shape Quantification	17	800	0.11890500783920288	1.5482422895729542E-4	6.380068983472399E-5	4.857778549194336E-5	2.8896331787109375E-4	11.03033468476813	0.06143277883529663	9.598871693015099E-4	NaN	7.483363151550293E-5	1.9412800470259897E-5	0	12.0	4.1205078867594	1.530866919225351E-4	5.657190918788048E-5	7.483363151550293E-5	1.7504328950200457E-5	0.0600983503926007	1.316666603088379E-4	NaN	NaN	NaN	NaN	0
Tag Type	Id	Font Name	Font Style	Font Size	R Value	G Value	B Value	Text Type	Arrow Len	ChanName	Color Name
Tag Type	Id	Channel	Peak Location	Size	Lane Name	Lane Channel	Band Name
Tag Type	Id	Font Name	Font Style	Font Size	R Value	G Value	B Value	Text Type	Arrow Len	ChanName	Color Name
Text Font	1	Dialog	0	14	1	1	1	500	5	800	BlueYellow
Text Font	2	Dialog	0	14	1	1	1	500	5	800	BlueYellow
Text Font	3	Dialog	0	14	1	1	1	500	5	800	BlueYellow
Text Font	4	Dialog	0	14	1	1	1	500	5	800	BlueYellow
Text Font	6	Dialog	0	14	1	1	1	500	5	800	BlueYellow
Text Font	7	Dialog	0	14	1	1	1	500	5	800	BlueYellow
Text Font	8	Dialog	0	14	1	1	1	500	5	800	BlueYellow
Text Font	9	Dialog	0	14	1	1	1	500	5	800	BlueYellow
Text Font	10	Dialog	0	14	1	1	1	500	5	800	BlueYellow
Text Font	11	Dialog	0	14	1	1	1	500	5	800	BlueYellow
Text Font	12	Dialog	0	14	1	1	1	500	5	800	BlueYellow
Text Font	13	Dialog	0	14	1	1	1	500	5	800	BlueYellow
Text Font	14	Dialog	0	14	1	1	1	500	5	800	BlueYellow
Text Font	15	Dialog	0	14	1	1	1	500	5	800	BlueYellow
Text Font	16	Dialog	0	14	1	1	1	500	5	800	BlueYellow
Text Font	17	Dialog	0	14	1	1	1	500	5	800	BlueYellow
```
