## Supplementary File 1 for "mTOR activation induces endolysosomal remodeling and nonclassical secretion of IL-32 via exosomes in inflammatory reactive astrocytes": 0001394_01_acq.txt

```
#Properties Updated
#Tue May 04 10:19:51 PDT 2021
MouseStrain=
Y=0.0
BackgroundSegments=All
X=0.0
CropCenterPt=519, 439
FileVersion=ACQ VERSION 2.0
Barcode=
AnimalId=
Treatment=
FlipImage=false
OrganizationName=
CropDimension=1018, 858
IntegrationTimes=02\:00  02\:00
ConcentrationColumn=Signal
TimeStamp=2021, 4, 1, 14, 43, 11, 319
InstrumentModel=Odyssey Fc
AcqResolution=125um
BackgroundMethod=Median
ImageModifications=
CropAnnotationColor=BlueYellow
700_ChannelSettings=550, 759, 9605, 0, 0, 0, 0
ExRunID=
Archived=false
InstrumentName=OFC-1065
InstrumentVersion=1.0.36
Experiment=
Orientation=
LastUsedTextId=0
ImageName=0001394_01
Height=0.0
AnalysisType=Shapes
AcquireTimeZoneId=America/Los_Angeles
ProjInfo=
ImageId=0001394_01
InjectTime=
UserInfo=
FocusPosition=0
CustomField2=
CustomField1=
CustomField0=
Agent=
FileType=LI-COR Image Studio Acquisition File
InterpolationMethod=Linear
CellLine=
ChannelFileNames=0001394_01_700.TIF, 0001394_01_800.TIF
Width=0.0
TimePoint=1900, 0, 1, 0, 0, 0, 0
ChannelNames=700, 800
NormalizationChannel=
ChannelPreviews=false, false
BackgroundWidth=3
LastUsedShapeId=16
ProjectName=
800_ChannelSettings=500, 427, 3928, 0, 0, 0, 0
Remarks=Exp220c1 replicate \#3 reprobed2
```
