## Supplementary File 1 for "mTOR activation induces endolysosomal remodeling and nonclassical secretion of IL-32 via exosomes in inflammatory reactive astrocytes": 0001394_01_shape.txt

```
Header	LI-COR Imager file
Version	1.0.0
Warning	WARNING! This file format is required for LI-COR Applications. DO NOT MODIFY DATA!
Type	_shape
Working Folder	C:\Users\LicorIND\Desktop\Licor\Labs\Kampmann Lab\Brendan\Images\
Acq. Image Id	0001394_01
App Name	Image Studio
..	 
Tag Type	Id	Channel	Name	Shape Version	Shape Type	Shape Quant Type	Pixel Area	Selected	Ref X	Ref Y	Rotation	Text Locn	Text Angle
Shape Definition	1	800	00001	LI-COR PAI SHAPE 1.0	100	201	954	false	213	283	0.0	Lower Center	0.0
Shape Definition	2	800	00002	LI-COR PAI SHAPE 1.0	100	201	954	false	271	282	0.0	Lower Center	0.0
Shape Definition	3	800	00003	LI-COR PAI SHAPE 1.0	100	201	954	false	330	282	0.0	Lower Center	0.0
Shape Definition	4	800	00004	LI-COR PAI SHAPE 1.0	100	201	954	false	387	279	0.0	Lower Center	0.0
Shape Definition	5	800	00005	LI-COR PAI SHAPE 1.0	100	201	954	false	445	276	0.0	Lower Center	0.0
Shape Definition	6	800	00006	LI-COR PAI SHAPE 1.0	100	201	954	false	503	273	0.0	Lower Center	0.0
Shape Definition	7	800	00007	LI-COR PAI SHAPE 1.0	100	201	954	false	560	273	0.0	Lower Center	0.0
Shape Definition	8	800	00008	LI-COR PAI SHAPE 1.0	100	201	954	false	617	274	0.0	Lower Center	0.0
Shape Definition	9	800	00009	LI-COR PAI SHAPE 1.0	100	201	954	false	217	338	0.0	Lower Center	0.0
Shape Definition	10	800	00010	LI-COR PAI SHAPE 1.0	100	201	954	false	275	336	0.0	Lower Center	0.0
Shape Definition	11	800	00011	LI-COR PAI SHAPE 1.0	100	201	954	false	331	335	0.0	Lower Center	0.0
Shape Definition	12	800	00012	LI-COR PAI SHAPE 1.0	100	201	954	false	391	334	0.0	Lower Center	0.0
Shape Definition	13	800	00013	LI-COR PAI SHAPE 1.0	100	201	954	false	449	328	0.0	Lower Center	0.0
Shape Definition	14	800	00014	LI-COR PAI SHAPE 1.0	100	201	954	false	505	325	0.0	Lower Center	0.0
Shape Definition	15	800	00015	LI-COR PAI SHAPE 1.0	100	201	954	false	563	327	0.0	Lower Center	0.0
Shape Definition	16	800	00016	LI-COR PAI SHAPE 1.0	100	201	954	false	621	326	0.0	Lower Center	0.0
Tag Type	Id	Channel	Point Pairs
Shape Boundary	1	800	5	213	283	266	283	266	301	213	301	213	283
Shape Boundary	2	800	5	271	282	324	282	324	300	271	300	271	282
Shape Boundary	3	800	5	330	282	383	282	383	300	330	300	330	282
Shape Boundary	4	800	5	387	279	440	279	440	297	387	297	387	279
Shape Boundary	5	800	5	445	276	498	276	498	294	445	294	445	276
Shape Boundary	6	800	5	503	273	556	273	556	291	503	291	503	273
Shape Boundary	7	800	5	560	273	613	273	613	291	560	291	560	273
Shape Boundary	8	800	5	617	274	670	274	670	292	617	292	617	274
Shape Boundary	9	800	5	217	338	270	338	270	356	217	356	217	338
Shape Boundary	10	800	5	275	336	328	336	328	354	275	354	275	336
Shape Boundary	11	800	5	331	335	384	335	384	353	331	353	331	335
Shape Boundary	12	800	5	391	334	444	334	444	352	391	352	391	334
Shape Boundary	13	800	5	449	328	502	328	502	346	449	346	449	328
Shape Boundary	14	800	5	505	325	558	325	558	343	505	343	505	325
Shape Boundary	15	800	5	563	327	616	327	616	345	563	345	563	327
Shape Boundary	16	800	5	621	326	674	326	674	344	621	344	621	326
Tag Type	Id	Channel	Description
Shape Description	1	800	
Shape Description	2	800	
Shape Description	3	800	
Shape Description	4	800	
Shape Description	5	800	
Shape Description	6	800	
Shape Description	7	800	
Shape Description	8	800	
Shape Description	9	800	
Shape Description	10	800	
Shape Description	11	800	
Shape Description	12	800	
Shape Description	13	800	
Shape Description	14	800	
Shape Description	15	800	
Shape Description	16	800	
Tag Type	Id	Channel	Total Raw Intensity	Mean	Std Dev	Min Intensity	Max Intensity	Max SNR	Signal	Integr Intensity	Auto Shape Backgnd Thresh	Background	Background Std Dev	PerCent Satur	mm Area	Mean SNR	Trim Mean	Trim Std Dev	Trim Background	Trim Backgnd Std Dev	Trim Signal	Median	Trim Median	Conc Standard	Conc Value	Auto Shape StdDev Mult	Auto Shape Search Limit
Shape Quantification	1	800	0.17847615480422974	1.8708192510530353E-4	1.200421403866726E-4	3.045797348022461E-5	5.269050598144531E-4	20.94415168848627	0.11604076623916626	0.0018131369724869728	NaN	6.54458999633789E-5	2.2032840800363112E-5	0	14.90625	5.520669096355946	1.7995681873587675E-4	1.0219198132696111E-4	6.54458999633789E-5	1.89231885791654E-5	0.10924341650896295	1.4722347259521484E-4	NaN	NaN	NaN	NaN	0
Shape Quantification	2	800	0.2607809901237488	2.7335534105077386E-4	2.066816465955468E-4	4.6133995056152344E-5	8.664131164550781E-4	31.735627130217882	0.19228971004486084	0.0030045267194509506	NaN	7.179379463195801E-5	2.5038714961032018E-5	0	14.90625	8.049995426730932	2.592377191366151E-4	1.784982930489973E-4	7.179379463195801E-5	2.262028650222809E-5	0.17882150397744287	1.9115209579467773E-4	NaN	NaN	NaN	NaN	0
Shape Quantification	3	800	0.08648574352264404	9.065591439139098E-5	3.0036537674291156E-5	3.451108932495117E-5	1.4770030975341797E-4	5.407363527649625	0.029964089393615723	4.6818889677524567E-4	NaN	5.924701690673828E-5	1.6357933472456396E-5	0	14.90625	1.9201018752358159	9.075527967408646E-5	2.7246581926183157E-5	5.924701690673828E-5	1.3527143215614131E-5	0.030058882680050157	8.863210678100586E-5	NaN	NaN	NaN	NaN	0
Shape Quantification	4	800	0.06953930854797363	7.289235509233549E-5	2.3485168299924774E-5	3.784894943237305E-5	1.5544891357421875E-4	11.8886371085401	0.0200117826461792	3.1268410384655E-4	NaN	5.1915645599365234E-5	8.70859014617254E-6	0	14.90625	2.4087379262394077	7.133747256079385E-5	1.8929030459024935E-5	5.1915645599365234E-5	7.694817918729244E-6	0.0185284229212029	6.67572021484375E-5	NaN	NaN	NaN	NaN	0
Shape Quantification	5	800	0.21391743421554565	2.2423210612032562E-4	1.4778991670891153E-4	4.0411949157714844E-5	6.184577941894531E-4	14.695906923352231	0.15244871377944946	0.002382011152803898	NaN	6.443262100219727E-5	3.769928430254913E-5	0	14.90625	4.238793740815059	2.1594547948171927E-4	1.282586813931301E-4	6.443262100219727E-5	3.2164769074132306E-5	0.144543266989464	1.862049102783203E-4	NaN	NaN	NaN	NaN	0
Shape Quantification	6	800	0.16983705759048462	1.7802626825869083E-4	1.45847196958734E-4	3.8504600524902344E-5	5.769729614257812E-4	25.6840272277091	0.11868894100189209	0.001854514703154564	NaN	5.361437797546387E-5	2.0376811580611247E-5	0	14.90625	6.105562067474453	1.6652317934258038E-4	1.2612805862415028E-4	5.361437797546387E-5	1.836159483122811E-5	0.10771499650422915	1.0916590690612793E-4	NaN	NaN	NaN	NaN	0
Shape Quantification	7	800	0.05059516429901123	5.3034764277981594E-5	4.708878959676161E-6	4.106760025024414E-5	7.069110870361328E-5	3.543996816480518	0.0028588175773620605	4.4669024646282196E-5	NaN	5.003809928894043E-5	5.82760382814988E-6	0	14.90625	0.5142189166563963	5.306539147399192E-5	3.7816996272272104E-6	5.003809928894043E-5	4.899024246086015E-6	0.002888036744539125	5.3822994232177734E-5	NaN	NaN	NaN	NaN	0
Shape Quantification	8	800	0.051162660121917725	5.362962110666558E-5	4.0989317961823835E-6	4.07099723815918E-5	6.335973739624023E-5	2.5465784257193005	0.0031704306602478027	4.953797906637192E-5	NaN	5.030632019042969E-5	5.125864993583894E-6	0	14.90625	0.6483398573774216	5.383844985518345E-5	3.324917106453975E-6	5.030632019042969E-5	4.495422470084286E-6	0.0033696517001750867	5.459785461425781E-5	NaN	NaN	NaN	NaN	0
Shape Quantification	9	800	0.21005284786224365	2.2018118761479855E-4	7.298855042347503E-5	4.00543212890625E-5	3.5071372985839844E-4	2.9738398287423737	0.09001541137695312	0.0014064908027648926	NaN	1.258254051208496E-4	7.562220485581878E-5	0	14.90625	1.2477258141915781	2.236522907434508E-4	5.9389616511414934E-5	1.258254051208496E-4	7.152360996670545E-5	0.09332684888396153	2.3347139358520508E-4	NaN	NaN	NaN	NaN	0
Shape Quantification	10	800	0.19812464714050293	2.0767783280462027E-4	7.466759481795088E-5	4.029273986816406E-5	4.105567932128906E-4	4.263197156684311	0.07160484790802002	0.0011188257485628128	NaN	1.3262033462524414E-4	6.51943713538716E-5	0	14.90625	1.1512879257420954	2.0871217860731967E-4	6.047161010662234E-5	1.3262033462524414E-4	6.145899790157029E-5	0.07259161915890006	2.1010637283325195E-4	NaN	NaN	NaN	NaN	0
Shape Quantification	11	800	0.09751838445663452	1.0222052515018731E-4	2.6028652763758386E-5	4.1425228118896484E-5	1.4984607696533203E-4	2.150357836597705	0.022516310214996338	3.518173471093178E-4	NaN	7.861852645874023E-5	3.3123580315027004E-5	0	14.90625	0.7125438161372819	1.0330462178518605E-4	2.245760566621842E-5	7.861852645874023E-5	3.051662531572155E-5	0.023550534941429314	1.0925531387329102E-4	NaN	NaN	NaN	NaN	0
Shape Quantification	12	800	0.08893215656280518	9.322028927272186E-5	2.001361724117802E-5	4.0590763092041016E-5	1.3566017150878906E-4	2.34872577249539	0.011285960674285889	1.76343135535717E-4	NaN	8.13901424407959E-5	2.3106158114974102E-5	0	14.90625	0.511991106373332	9.40671493840772E-5	1.6575564740146706E-5	8.13901424407959E-5	2.1859309273946163E-5	0.012093864623890366	9.834766387939453E-5	NaN	NaN	NaN	NaN	0
Shape Quantification	13	800	0.3073614239692688	3.2218178967013955E-4	1.2871588442263585E-4	4.118680953979492E-5	6.117820739746094E-4	4.313797988504598	0.15508276224136353	0.002423168160021305	NaN	1.596212387084961E-4	1.048173411158869E-4	0	14.90625	1.5508936373713647	3.2414045444754665E-4	1.0556927493063703E-4	1.596212387084961E-4	9.776516108606938E-5	0.15695133181505422	3.3545494079589844E-4	NaN	NaN	NaN	NaN	0
Shape Quantification	14	800	0.1682668924331665	1.7638038843870163E-4	6.477842402233986E-5	3.68952751159668E-5	3.3402442932128906E-4	3.744627036555415	0.07142949104309082	0.001116085797548294	NaN	1.0150671005249023E-4	6.209369237548576E-5	0	14.90625	1.2058178129575898	1.7759162326191747E-4	5.459790911587817E-5	1.0150671005249023E-4	5.82101435877609E-5	0.07258500720179359	1.9085407257080078E-4	NaN	NaN	NaN	NaN	0
Shape Quantification	15	800	0.05458784103393555	5.721996058127843E-5	4.7318032345667386E-6	4.2378902435302734E-5	6.604194641113281E-5	1.0402489171707654	0.0016769766807556152	2.6202760636806488E-5	NaN	5.5462121963500977E-5	1.0170473886583312E-5	0	14.90625	0.172837294620719	5.744092686231746E-5	3.883790098644539E-6	5.5462121963500977E-5	6.008892521312834E-6	0.001887779873470924	5.8263540267944336E-5	NaN	NaN	NaN	NaN	0
Shape Quantification	16	800	0.07059353590011597	7.399742025882006E-5	1.414683953265897E-5	3.814697265625E-5	2.0825862884521484E-4	2.053375017920653	0.005002260208129883	7.816031575202942E-5	NaN	6.875395774841309E-5	6.793920734365948E-5	0	14.90625	0.07717869464003549	7.437654705934747E-5	1.0914177291702006E-5	6.875395774841309E-5	1.5676270912946255E-5	0.005363950202631401	7.733702659606934E-5	NaN	NaN	NaN	NaN	0
Tag Type	Id	Font Name	Font Style	Font Size	R Value	G Value	B Value	Text Type	Arrow Len	ChanName	Color Name
Tag Type	Id	Channel	Peak Location	Size	Lane Name	Lane Channel	Band Name
Tag Type	Id	Font Name	Font Style	Font Size	R Value	G Value	B Value	Text Type	Arrow Len	ChanName	Color Name
Text Font	1	Dialog	0	14	1	1	1	500	5	800	BlueYellow
Text Font	2	Dialog	0	14	1	1	1	500	5	800	BlueYellow
Text Font	3	Dialog	0	14	1	1	1	500	5	800	BlueYellow
Text Font	4	Dialog	0	14	1	1	1	500	5	800	BlueYellow
Text Font	5	Dialog	0	14	1	1	1	500	5	800	BlueYellow
Text Font	6	Dialog	0	14	1	1	1	500	5	800	BlueYellow
Text Font	7	Dialog	0	14	1	1	1	500	5	800	BlueYellow
Text Font	8	Dialog	0	14	1	1	1	500	5	800	BlueYellow
Text Font	9	Dialog	0	14	1	1	1	500	5	800	BlueYellow
Text Font	10	Dialog	0	14	1	1	1	500	5	800	BlueYellow
Text Font	11	Dialog	0	14	1	1	1	500	5	800	BlueYellow
Text Font	12	Dialog	0	14	1	1	1	500	5	800	BlueYellow
Text Font	13	Dialog	0	14	1	1	1	500	5	800	BlueYellow
Text Font	14	Dialog	0	14	1	1	1	500	5	800	BlueYellow
Text Font	15	Dialog	0	14	1	1	1	500	5	800	BlueYellow
Text Font	16	Dialog	0	14	1	1	1	500	5	800	BlueYellow
```
