## Supplementary File 1 for "mTOR activation induces endolysosomal remodeling and nonclassical secretion of IL-32 via exosomes in inflammatory reactive astrocytes": 0000409_01_acq.txt

```
#Properties Updated
#Tue Jan 16 20:39:42 PST 2024
FocusPosition=0.00 mm
InstrumentModel=Odyssey Fc
800_ChannelSettings=550, 243, 1653, 0, 0, 0, 0
UserInfo=Kun Leng
Chemi_ImageLibraryEntry={"lutMinVal"\:1019.0,"lutMaxVal"\:5239.0,"lutGammaVal"\:0.0,"tifFileName"\:"0000409_01_Chemi.TIF","imageId"\:"0000409","imageName"\:"KL011624_Exp247b_set2_blot1_round1","acqTimeStamp"\:{"FormattedTime"\:"2024-01-16T20\:02\:26.9980487-08\:00"},"channelName"\:"Chemi","scanChannels"\:"800, 700, Chemi","scanComment"\:"KL011624_Exp247b_set2_blot1_round1","instrumentModel"\:"Odyssey Fc","instrumentName"\:"LICOR-OFC-1065","instrumentVersion"\:"1.0.36","acquisitionSoftware"\:"LI-COR Acquisition v1.2.0.72","scanIntegrationTimes"\:"10 minutes","scanIntensities"\:"","scanQuality"\:"","scanResolution"\:"125 \u00B5m","scanFocusOffset"\:"0.00 mm","scanArea"\:"X\: 0.0 Y\: 0.0 W\: 13.0 H\: 11.0","scanSensitivity"\:"","scanCustom1"\:"","scanCustom2"\:"","scanCustom3"\:"","scanProject"\:"","scanExperiment"\:"","user"\:"Kun Leng","imageModifications"\:"","detectionLabel"\:"Undefined","plateSlidePosition"\:"1","applicationType"\:"Membrane","plateType"\:"None","organization"\:"","treatment"\:"","cellLine"\:"","lasDataFolder"\:"C\:\\\\Users\\\\LicorIND\\\\Desktop\\\\LI-COR\\\\KunLeng","importedFromZipFileName"\:"","entryFileName"\:"Entry-000013.image","applicationTypes"\:["Undefined"],"customFieldsMap"\:{},"uniqueKey"\:"935db76eaeec3f2e8f9111d13a9ea49f4b11f1f0f9955fddaf878bcc5d23b5fc","acquisitionKey"\:"ba3661f9d7e18bf47b13d6103e0740390375219398b8fe596727ac92460a1061","usesTiffHashForKey"\:true,"imageDisplayMode"\:"BlackOnWhite","imageState"\:"Completed","favorite"\:false,"rgbSaturationMult"\:1.0,"rgbAlphaBlend"\:0.5,"imageArchived"\:false,"imageScanStopped"\:false}
ProjInfo=
700_ImageLibraryEntry={"lutMinVal"\:2250.0,"lutMaxVal"\:7241.0,"lutGammaVal"\:0.0,"tifFileName"\:"0000409_01_700.TIF","imageId"\:"0000409","imageName"\:"KL011624_Exp247b_set2_blot1_round1","acqTimeStamp"\:{"FormattedTime"\:"2024-01-16T20\:02\:26.9980487-08\:00"},"channelName"\:"700","scanChannels"\:"800, 700, Chemi","scanComment"\:"KL011624_Exp247b_set2_blot1_round1","instrumentModel"\:"Odyssey Fc","instrumentName"\:"LICOR-OFC-1065","instrumentVersion"\:"1.0.36","acquisitionSoftware"\:"LI-COR Acquisition v1.2.0.72","scanIntegrationTimes"\:"30 seconds","scanIntensities"\:"","scanQuality"\:"","scanResolution"\:"125 \u00B5m","scanFocusOffset"\:"0.00 mm","scanArea"\:"X\: 0.0 Y\: 0.0 W\: 13.0 H\: 11.0","scanSensitivity"\:"","scanCustom1"\:"","scanCustom2"\:"","scanCustom3"\:"","scanProject"\:"","scanExperiment"\:"","user"\:"Kun Leng","imageModifications"\:"","detectionLabel"\:"Undefined","plateSlidePosition"\:"1","applicationType"\:"Membrane","plateType"\:"None","organization"\:"","treatment"\:"","cellLine"\:"","lasDataFolder"\:"C\:\\\\Users\\\\LicorIND\\\\Desktop\\\\LI-COR\\\\KunLeng","importedFromZipFileName"\:"","entryFileName"\:"Entry-000012.image","applicationTypes"\:["Undefined"],"customFieldsMap"\:{},"uniqueKey"\:"8579b4abbd4b0b245f217d9ea3acafb2d71f023843caebd82c712a3109942567","acquisitionKey"\:"ba3661f9d7e18bf47b13d6103e0740390375219398b8fe596727ac92460a1061","usesTiffHashForKey"\:true,"imageDisplayMode"\:"Off","imageState"\:"Completed","favorite"\:false,"rgbSaturationMult"\:1.0,"rgbAlphaBlend"\:0.5,"imageArchived"\:false,"imageScanStopped"\:false}
InstrumentName=LICOR-OFC-1065
Remarks=KL011624_Exp247b_set2_blot1_round1
FileVersion=ACQ VERSION 2.0
PlateType=None
ImageId=0000409_01
ChannelNames=700, 800, Chemi
X=0.0
Y=0.0
Height=110.0
Width=130.0
IntegrationTimes=30 seconds; 30 seconds; 10 minutes
Chemi_ChannelSettings=500, 1019, 5239, 0, 0, 0, 0
AcqResolution=125 \u00B5m
Experiment=
TimeStamp=2024, 0, 16, 20, 2, 26, 998
CustomField1=
ApplicationType=Membrane
ImageName=KL011624_Exp247b_set2_blot1_round1
CustomField2=
AcquireTimeZoneId=America/Los_Angeles
FileType=LI-COR Image Studio Acquisition File
700_ChannelSettings=550, 2250, 7241, 0, 0, 0, 0
800_ImageLibraryEntry={"lutMinVal"\:243.0,"lutMaxVal"\:1653.0,"lutGammaVal"\:0.0,"tifFileName"\:"0000409_01_800.TIF","imageId"\:"0000409","imageName"\:"KL011624_Exp247b_set2_blot1_round1","acqTimeStamp"\:{"FormattedTime"\:"2024-01-16T20\:02\:26.9980487-08\:00"},"channelName"\:"800","scanChannels"\:"800, 700, Chemi","scanComment"\:"KL011624_Exp247b_set2_blot1_round1","instrumentModel"\:"Odyssey Fc","instrumentName"\:"LICOR-OFC-1065","instrumentVersion"\:"1.0.36","acquisitionSoftware"\:"LI-COR Acquisition v1.2.0.72","scanIntegrationTimes"\:"30 seconds","scanIntensities"\:"","scanQuality"\:"","scanResolution"\:"125 \u00B5m","scanFocusOffset"\:"0.00 mm","scanArea"\:"X\: 0.0 Y\: 0.0 W\: 13.0 H\: 11.0","scanSensitivity"\:"","scanCustom1"\:"","scanCustom2"\:"","scanCustom3"\:"","scanProject"\:"","scanExperiment"\:"","user"\:"Kun Leng","imageModifications"\:"","detectionLabel"\:"Undefined","plateSlidePosition"\:"1","applicationType"\:"Membrane","plateType"\:"None","organization"\:"","treatment"\:"","cellLine"\:"","lasDataFolder"\:"C\:\\\\Users\\\\LicorIND\\\\Desktop\\\\LI-COR\\\\KunLeng","importedFromZipFileName"\:"","entryFileName"\:"Entry-000011.image","applicationTypes"\:["Undefined"],"customFieldsMap"\:{},"uniqueKey"\:"c959c98a227b419568a09a0f9ffc84e0affd4109fb221820ee04d1010da3f7ea","acquisitionKey"\:"ba3661f9d7e18bf47b13d6103e0740390375219398b8fe596727ac92460a1061","usesTiffHashForKey"\:true,"imageDisplayMode"\:"Off","imageState"\:"Completed","favorite"\:false,"rgbSaturationMult"\:1.0,"rgbAlphaBlend"\:0.5,"imageArchived"\:false,"imageScanStopped"\:false}
ImageModifications=
InstrumentVersion=1.0.36
ChannelFileNames=0000409_01_700.TIF, 0000409_01_800.TIF, 0000409_01_Chemi.TIF
CustomField0=
```
