## Supplementary File 1 for "mTOR activation induces endolysosomal remodeling and nonclassical secretion of IL-32 via exosomes in inflammatory reactive astrocytes": 0000410_01_acq.txt

```
#Properties Updated
#Tue Jan 16 20:40:26 PST 2024
FocusPosition=0.00 mm
InstrumentModel=Odyssey Fc
800_ChannelSettings=550, 1565, 3258, 0, 0, 0, 0
UserInfo=Kun Leng
ProjInfo=
700_ImageLibraryEntry={"lutMinVal"\:5008.0,"lutMaxVal"\:8125.0,"lutGammaVal"\:0.0,"tifFileName"\:"0000410_01_700.TIF","imageId"\:"0000410","imageName"\:"KL011624_Exp247b_set2_blot2_round1","acqTimeStamp"\:{"FormattedTime"\:"2024-01-16T20\:16\:55.7407784-08\:00"},"channelName"\:"700","scanChannels"\:"800, 700","scanComment"\:"KL011624_Exp247b_set2_blot2_round1","instrumentModel"\:"Odyssey Fc","instrumentName"\:"LICOR-OFC-1065","instrumentVersion"\:"1.0.36","acquisitionSoftware"\:"LI-COR Acquisition v1.2.0.72","scanIntegrationTimes"\:"10 minutes","scanIntensities"\:"","scanQuality"\:"","scanResolution"\:"125 \u00B5m","scanFocusOffset"\:"0.00 mm","scanArea"\:"X\: 0.0 Y\: 0.0 W\: 13.0 H\: 11.0","scanSensitivity"\:"","scanCustom1"\:"","scanCustom2"\:"","scanCustom3"\:"","scanProject"\:"","scanExperiment"\:"","user"\:"Kun Leng","imageModifications"\:"","detectionLabel"\:"Undefined","plateSlidePosition"\:"1","applicationType"\:"Membrane","plateType"\:"None","organization"\:"","treatment"\:"","cellLine"\:"","lasDataFolder"\:"C\:\\\\Users\\\\LicorIND\\\\Desktop\\\\LI-COR\\\\KunLeng","importedFromZipFileName"\:"","entryFileName"\:"Entry-000015.image","applicationTypes"\:["Undefined"],"customFieldsMap"\:{},"uniqueKey"\:"c1d4e7a6b144511f7d0df861d52cf277f9afd9f48a7ad769a419a830beaea170","acquisitionKey"\:"01714a7778a4b1fccf4cfdb287486b7dba39c75e68ca44177278f2bfabdb192f","usesTiffHashForKey"\:true,"imageDisplayMode"\:"Red","imageState"\:"Completed","favorite"\:false,"rgbSaturationMult"\:1.0,"rgbAlphaBlend"\:0.5,"imageArchived"\:false,"imageScanStopped"\:false}
InstrumentName=LICOR-OFC-1065
Remarks=KL011624_Exp247b_set2_blot2_round1
FileVersion=ACQ VERSION 2.0
PlateType=None
ImageId=0000410_01
ChannelNames=700, 800
X=0.0
Y=0.0
Height=110.0
Width=130.0
IntegrationTimes=10 minutes; 10 minutes
AcqResolution=125 \u00B5m
Experiment=
TimeStamp=2024, 0, 16, 20, 16, 55, 740
CustomField1=
ApplicationType=Membrane
ImageName=KL011624_Exp247b_set2_blot2_round1
CustomField2=
AcquireTimeZoneId=America/Los_Angeles
FileType=LI-COR Image Studio Acquisition File
700_ChannelSettings=504, 5008, 8125, 0, 255, 0, 0
800_ImageLibraryEntry={"lutMinVal"\:1565.0,"lutMaxVal"\:3258.0,"lutGammaVal"\:0.0,"tifFileName"\:"0000410_01_800.TIF","imageId"\:"0000410","imageName"\:"KL011624_Exp247b_set2_blot2_round1","acqTimeStamp"\:{"FormattedTime"\:"2024-01-16T20\:16\:55.7407784-08\:00"},"channelName"\:"800","scanChannels"\:"800, 700","scanComment"\:"KL011624_Exp247b_set2_blot2_round1","instrumentModel"\:"Odyssey Fc","instrumentName"\:"LICOR-OFC-1065","instrumentVersion"\:"1.0.36","acquisitionSoftware"\:"LI-COR Acquisition v1.2.0.72","scanIntegrationTimes"\:"10 minutes","scanIntensities"\:"","scanQuality"\:"","scanResolution"\:"125 \u00B5m","scanFocusOffset"\:"0.00 mm","scanArea"\:"X\: 0.0 Y\: 0.0 W\: 13.0 H\: 11.0","scanSensitivity"\:"","scanCustom1"\:"","scanCustom2"\:"","scanCustom3"\:"","scanProject"\:"","scanExperiment"\:"","user"\:"Kun Leng","imageModifications"\:"","detectionLabel"\:"Undefined","plateSlidePosition"\:"1","applicationType"\:"Membrane","plateType"\:"None","organization"\:"","treatment"\:"","cellLine"\:"","lasDataFolder"\:"C\:\\\\Users\\\\LicorIND\\\\Desktop\\\\LI-COR\\\\KunLeng","importedFromZipFileName"\:"","entryFileName"\:"Entry-000014.image","applicationTypes"\:["Undefined"],"customFieldsMap"\:{},"uniqueKey"\:"d2d4d54f7f476c0c6176d0e544b518ae5730613c4189fa438cd5bef9d9d1e177","acquisitionKey"\:"01714a7778a4b1fccf4cfdb287486b7dba39c75e68ca44177278f2bfabdb192f","usesTiffHashForKey"\:true,"imageDisplayMode"\:"Off","imageState"\:"Completed","favorite"\:false,"rgbSaturationMult"\:1.0,"rgbAlphaBlend"\:0.5,"imageArchived"\:false,"imageScanStopped"\:false}
ImageModifications=
InstrumentVersion=1.0.36
ChannelFileNames=0000410_01_700.TIF, 0000410_01_800.TIF
CustomField0=
```
