## Supplementary File 1 for "mTOR activation induces endolysosomal remodeling and nonclassical secretion of IL-32 via exosomes in inflammatory reactive astrocytes": 0000414_01_acq.txt

```
#Properties Updated
#Wed Jan 17 14:01:56 PST 2024
FocusPosition=0.00 mm
InstrumentModel=Odyssey Fc
800_ChannelSettings=550, 521, 2762, 0, 0, 0, 0
UserInfo=Kun Leng
ProjInfo=
700_ImageLibraryEntry={"lutMinVal"\:4236.0,"lutMaxVal"\:7363.0,"lutGammaVal"\:0.0,"tifFileName"\:"0000414_01_700.TIF","imageId"\:"0000414","imageName"\:"KL011724_Exp247b_set2_blots1and2_round2","acqTimeStamp"\:{"FormattedTime"\:"2024-01-17T13\:39\:55.4564765-08\:00"},"channelName"\:"700","scanChannels"\:"800, 700","scanComment"\:"KL011724_Exp247b_set2_blots1and2_round2","instrumentModel"\:"Odyssey Fc","instrumentName"\:"LICOR-OFC-1065","instrumentVersion"\:"1.0.36","acquisitionSoftware"\:"LI-COR Acquisition v1.2.0.72","scanIntegrationTimes"\:"10 minutes","scanIntensities"\:"","scanQuality"\:"","scanResolution"\:"125 \u00B5m","scanFocusOffset"\:"0.00 mm","scanArea"\:"X\: 0.0 Y\: 0.0 W\: 13.0 H\: 11.0","scanSensitivity"\:"","scanCustom1"\:"","scanCustom2"\:"","scanCustom3"\:"","scanProject"\:"","scanExperiment"\:"","user"\:"Kun Leng","imageModifications"\:"","detectionLabel"\:"Undefined","plateSlidePosition"\:"1","applicationType"\:"Membrane","plateType"\:"None","organization"\:"","treatment"\:"","cellLine"\:"","lasDataFolder"\:"C\:\\\\Users\\\\LicorIND\\\\Desktop\\\\LI-COR\\\\KunLeng","importedFromZipFileName"\:"","entryFileName"\:"Entry-000017.image","applicationTypes"\:["Undefined"],"customFieldsMap"\:{},"uniqueKey"\:"e1efe52ee45918b072faf147952d38204e3a56d282e1bad2d2ba739195155e40","acquisitionKey"\:"94cf69a27e406e784fdf4748e6ab49b88354a9251994ffe8cc9abe3c2b6c7beb","usesTiffHashForKey"\:true,"imageDisplayMode"\:"Red","imageState"\:"Completed","favorite"\:false,"rgbSaturationMult"\:1.0,"rgbAlphaBlend"\:0.5,"imageArchived"\:false,"imageScanStopped"\:false}
InstrumentName=LICOR-OFC-1065
Remarks=KL011724_Exp247b_set2_blots1and2_round2
FileVersion=ACQ VERSION 2.0
PlateType=None
ImageId=0000414_01
ChannelNames=700, 800
X=0.0
Y=0.0
Height=110.0
Width=130.0
IntegrationTimes=10 minutes; 10 minutes
AcqResolution=125 \u00B5m
Experiment=
TimeStamp=2024, 0, 17, 13, 39, 55, 456
CustomField1=
ApplicationType=Membrane
ImageName=KL011724_Exp247b_set2_blots1and2_round2
CustomField2=
AcquireTimeZoneId=America/Los_Angeles
FileType=LI-COR Image Studio Acquisition File
700_ChannelSettings=504, 4236, 7363, 0, 255, 0, 0
800_ImageLibraryEntry={"lutMinVal"\:521.0,"lutMaxVal"\:2762.0,"lutGammaVal"\:0.0,"tifFileName"\:"0000414_01_800.TIF","imageId"\:"0000414","imageName"\:"KL011724_Exp247b_set2_blots1and2_round2","acqTimeStamp"\:{"FormattedTime"\:"2024-01-17T13\:39\:55.4564765-08\:00"},"channelName"\:"800","scanChannels"\:"800, 700","scanComment"\:"KL011724_Exp247b_set2_blots1and2_round2","instrumentModel"\:"Odyssey Fc","instrumentName"\:"LICOR-OFC-1065","instrumentVersion"\:"1.0.36","acquisitionSoftware"\:"LI-COR Acquisition v1.2.0.72","scanIntegrationTimes"\:"10 minutes","scanIntensities"\:"","scanQuality"\:"","scanResolution"\:"125 \u00B5m","scanFocusOffset"\:"0.00 mm","scanArea"\:"X\: 0.0 Y\: 0.0 W\: 13.0 H\: 11.0","scanSensitivity"\:"","scanCustom1"\:"","scanCustom2"\:"","scanCustom3"\:"","scanProject"\:"","scanExperiment"\:"","user"\:"Kun Leng","imageModifications"\:"","detectionLabel"\:"Undefined","plateSlidePosition"\:"1","applicationType"\:"Membrane","plateType"\:"None","organization"\:"","treatment"\:"","cellLine"\:"","lasDataFolder"\:"C\:\\\\Users\\\\LicorIND\\\\Desktop\\\\LI-COR\\\\KunLeng","importedFromZipFileName"\:"","entryFileName"\:"Entry-000016.image","applicationTypes"\:["Undefined"],"customFieldsMap"\:{},"uniqueKey"\:"bb3ec3ccfc2deaac2ce760500a9202fc0aa7f988428600e772c38fcf6ed68443","acquisitionKey"\:"94cf69a27e406e784fdf4748e6ab49b88354a9251994ffe8cc9abe3c2b6c7beb","usesTiffHashForKey"\:true,"imageDisplayMode"\:"Off","imageState"\:"Completed","favorite"\:false,"rgbSaturationMult"\:1.0,"rgbAlphaBlend"\:0.5,"imageArchived"\:false,"imageScanStopped"\:false}
ImageModifications=
InstrumentVersion=1.0.36
ChannelFileNames=0000414_01_700.TIF, 0000414_01_800.TIF
CustomField0=
```
