## Supplementary File 1 for "mTOR activation induces endolysosomal remodeling and nonclassical secretion of IL-32 via exosomes in inflammatory reactive astrocytes": 0000547_01_acq.txt

```
#Properties Updated
#Wed Mar 06 12:09:41 PST 2024
FocusPosition=0.00 mm
InstrumentModel=Odyssey Fc
800_ChannelSettings=504, 234, 1892, 0, 0, 255, 0
UserInfo=Kun Leng
Chemi_ImageLibraryEntry={"lutMinVal"\:1530.0,"lutMaxVal"\:5779.0,"lutGammaVal"\:0.0,"tifFileName"\:"0000547_01_Chemi.TIF","imageId"\:"0000547","imageName"\:"KL030624_exp247c_set1_blot1_round1","acqTimeStamp"\:{"FormattedTime"\:"2024-03-06T11\:02\:00.8392656-08\:00"},"channelName"\:"Chemi","scanChannels"\:"800, 700, Chemi","scanComment"\:"KL030624_exp247c_set1_blot1_round1","instrumentModel"\:"Odyssey Fc","instrumentName"\:"LICOR-OFC-1065","instrumentVersion"\:"1.0.36","acquisitionSoftware"\:"LI-COR Acquisition v1.2.0.72","scanIntegrationTimes"\:"60 minutes","scanIntensities"\:"","scanQuality"\:"","scanResolution"\:"125 \u00B5m","scanFocusOffset"\:"0.00 mm","scanArea"\:"X\: 0.0 Y\: 0.0 W\: 13.0 H\: 11.0","scanSensitivity"\:"","scanCustom1"\:"","scanCustom2"\:"","scanCustom3"\:"","scanProject"\:"","scanExperiment"\:"","user"\:"Kun Leng","imageModifications"\:"","detectionLabel"\:"Undefined","plateSlidePosition"\:"1","applicationType"\:"Membrane","plateType"\:"None","organization"\:"","treatment"\:"","cellLine"\:"","lasDataFolder"\:"C\:\\\\Users\\\\LicorIND\\\\Desktop\\\\LI-COR\\\\KunLeng","importedFromZipFileName"\:"","entryFileName"\:"Entry-000034.image","applicationTypes"\:["Undefined"],"customFieldsMap"\:{},"uniqueKey"\:"00e89462ba349c5e21fee72b73db70454d036dcb6c21050d002c3a8884f8d79b","acquisitionKey"\:"35fb67ee2a6ff7e19b30a4164ef7a2fe3f1174a59e669a1194685f69aedfa3ef","usesTiffHashForKey"\:true,"imageDisplayMode"\:"BlackOnWhite","imageState"\:"Completed","favorite"\:false,"rgbSaturationMult"\:1.0,"rgbAlphaBlend"\:0.5,"imageArchived"\:false,"imageScanStopped"\:false}
ProjInfo=
700_ImageLibraryEntry={"lutMinVal"\:2934.0,"lutMaxVal"\:7964.0,"lutGammaVal"\:0.0,"tifFileName"\:"0000547_01_700.TIF","imageId"\:"0000547","imageName"\:"KL030624_exp247c_set1_blot1_round1","acqTimeStamp"\:{"FormattedTime"\:"2024-03-06T11\:02\:00.8392656-08\:00"},"channelName"\:"700","scanChannels"\:"800, 700, Chemi","scanComment"\:"KL030624_exp247c_set1_blot1_round1","instrumentModel"\:"Odyssey Fc","instrumentName"\:"LICOR-OFC-1065","instrumentVersion"\:"1.0.36","acquisitionSoftware"\:"LI-COR Acquisition v1.2.0.72","scanIntegrationTimes"\:"30 seconds","scanIntensities"\:"","scanQuality"\:"","scanResolution"\:"125 \u00B5m","scanFocusOffset"\:"0.00 mm","scanArea"\:"X\: 0.0 Y\: 0.0 W\: 13.0 H\: 11.0","scanSensitivity"\:"","scanCustom1"\:"","scanCustom2"\:"","scanCustom3"\:"","scanProject"\:"","scanExperiment"\:"","user"\:"Kun Leng","imageModifications"\:"","detectionLabel"\:"Undefined","plateSlidePosition"\:"1","applicationType"\:"Membrane","plateType"\:"None","organization"\:"","treatment"\:"","cellLine"\:"","lasDataFolder"\:"C\:\\\\Users\\\\LicorIND\\\\Desktop\\\\LI-COR\\\\KunLeng","importedFromZipFileName"\:"","entryFileName"\:"Entry-000033.image","applicationTypes"\:["Undefined"],"customFieldsMap"\:{},"uniqueKey"\:"3ec80e89b97803066b11f1ee1899697148403b73a2499d627325509cb3deefbc","acquisitionKey"\:"35fb67ee2a6ff7e19b30a4164ef7a2fe3f1174a59e669a1194685f69aedfa3ef","usesTiffHashForKey"\:true,"imageDisplayMode"\:"Red","imageState"\:"Completed","favorite"\:false,"rgbSaturationMult"\:1.0,"rgbAlphaBlend"\:0.5,"imageArchived"\:false,"imageScanStopped"\:false}
InstrumentName=LICOR-OFC-1065
Remarks=KL030624_exp247c_set1_blot1_round1
FileVersion=ACQ VERSION 2.0
PlateType=None
ImageId=0000547_01
ChannelNames=700, 800, Chemi
X=0.0
Y=0.0
Height=110.0
Width=130.0
IntegrationTimes=30 seconds; 30 seconds; 60 minutes
Chemi_ChannelSettings=500, 1530, 5779, 0, 0, 0, 0
AcqResolution=125 \u00B5m
Experiment=
TimeStamp=2024, 2, 6, 11, 2, 0, 839
CustomField1=
ApplicationType=Membrane
ImageName=KL030624_exp247c_set1_blot1_round1
CustomField2=
AcquireTimeZoneId=America/Los_Angeles
FileType=LI-COR Image Studio Acquisition File
700_ChannelSettings=504, 2934, 7964, 0, 255, 0, 0
800_ImageLibraryEntry={"lutMinVal"\:234.0,"lutMaxVal"\:1892.0,"lutGammaVal"\:0.0,"tifFileName"\:"0000547_01_800.TIF","imageId"\:"0000547","imageName"\:"KL030624_exp247c_set1_blot1_round1","acqTimeStamp"\:{"FormattedTime"\:"2024-03-06T11\:02\:00.8392656-08\:00"},"channelName"\:"800","scanChannels"\:"800, 700, Chemi","scanComment"\:"KL030624_exp247c_set1_blot1_round1","instrumentModel"\:"Odyssey Fc","instrumentName"\:"LICOR-OFC-1065","instrumentVersion"\:"1.0.36","acquisitionSoftware"\:"LI-COR Acquisition v1.2.0.72","scanIntegrationTimes"\:"30 seconds","scanIntensities"\:"","scanQuality"\:"","scanResolution"\:"125 \u00B5m","scanFocusOffset"\:"0.00 mm","scanArea"\:"X\: 0.0 Y\: 0.0 W\: 13.0 H\: 11.0","scanSensitivity"\:"","scanCustom1"\:"","scanCustom2"\:"","scanCustom3"\:"","scanProject"\:"","scanExperiment"\:"","user"\:"Kun Leng","imageModifications"\:"","detectionLabel"\:"Undefined","plateSlidePosition"\:"1","applicationType"\:"Membrane","plateType"\:"None","organization"\:"","treatment"\:"","cellLine"\:"","lasDataFolder"\:"C\:\\\\Users\\\\LicorIND\\\\Desktop\\\\LI-COR\\\\KunLeng","importedFromZipFileName"\:"","entryFileName"\:"Entry-000032.image","applicationTypes"\:["Undefined"],"customFieldsMap"\:{},"uniqueKey"\:"2a7c64cb92c8338af7f5c57866ebdc0eae3aca5c5ca51c720de1a214d237bc21","acquisitionKey"\:"35fb67ee2a6ff7e19b30a4164ef7a2fe3f1174a59e669a1194685f69aedfa3ef","usesTiffHashForKey"\:true,"imageDisplayMode"\:"Green","imageState"\:"Completed","favorite"\:false,"rgbSaturationMult"\:1.0,"rgbAlphaBlend"\:0.5,"imageArchived"\:false,"imageScanStopped"\:false}
ImageModifications=
InstrumentVersion=1.0.36
ChannelFileNames=0000547_01_700.TIF, 0000547_01_800.TIF, 0000547_01_Chemi.TIF
CustomField0=
```
