## Supplementary File 1 for "mTOR activation induces endolysosomal remodeling and nonclassical secretion of IL-32 via exosomes in inflammatory reactive astrocytes": 0000546_01_acq.txt

```
#Properties Updated
#Wed Mar 06 10:33:07 PST 2024
FocusPosition=0.00 mm
InstrumentModel=Odyssey Fc
800_ChannelSettings=504, 277, 2787, 0, 0, 255, 0
UserInfo=Kun Leng
ProjInfo=
700_ImageLibraryEntry={"lutMinVal"\:4027.0,"lutMaxVal"\:9809.0,"lutGammaVal"\:0.0,"tifFileName"\:"0000546_01_700.TIF","imageId"\:"0000546","imageName"\:"KL030624_exp247c_set1_blot2_round1","acqTimeStamp"\:{"FormattedTime"\:"2024-03-06T10\:10\:56.5282354-08\:00"},"channelName"\:"700","scanChannels"\:"800, 700","scanComment"\:"KL030624_exp247c_set1_blot2_round1","instrumentModel"\:"Odyssey Fc","instrumentName"\:"LICOR-OFC-1065","instrumentVersion"\:"1.0.36","acquisitionSoftware"\:"LI-COR Acquisition v1.2.0.72","scanIntegrationTimes"\:"10 minutes","scanIntensities"\:"","scanQuality"\:"","scanResolution"\:"125 \u00B5m","scanFocusOffset"\:"0.00 mm","scanArea"\:"X\: 0.0 Y\: 0.0 W\: 13.0 H\: 11.0","scanSensitivity"\:"","scanCustom1"\:"","scanCustom2"\:"","scanCustom3"\:"","scanProject"\:"","scanExperiment"\:"","user"\:"Kun Leng","imageModifications"\:"","detectionLabel"\:"Undefined","plateSlidePosition"\:"1","applicationType"\:"Membrane","plateType"\:"None","organization"\:"","treatment"\:"","cellLine"\:"","lasDataFolder"\:"C\:\\\\Users\\\\LicorIND\\\\Desktop\\\\LI-COR\\\\KunLeng","importedFromZipFileName"\:"","entryFileName"\:"Entry-000031.image","applicationTypes"\:["Undefined"],"customFieldsMap"\:{},"uniqueKey"\:"7d7064aed0ddeb115af9182c17ed426dbf8a6822c5af89c093fd842d32dc4187","acquisitionKey"\:"dfeb638ab51ad78c9c0ec51da9043365f8f1834f1fd4247b9f4826ab4281f970","usesTiffHashForKey"\:true,"imageDisplayMode"\:"Red","imageState"\:"Completed","favorite"\:false,"rgbSaturationMult"\:1.0,"rgbAlphaBlend"\:0.5,"imageArchived"\:false,"imageScanStopped"\:false}
InstrumentName=LICOR-OFC-1065
Remarks=KL030624_exp247c_set1_blot2_round1
FileVersion=ACQ VERSION 2.0
PlateType=None
ImageId=0000546_01
ChannelNames=700, 800
X=0.0
Y=0.0
Height=110.0
Width=130.0
IntegrationTimes=10 minutes; 10 minutes
AcqResolution=125 \u00B5m
Experiment=
TimeStamp=2024, 2, 6, 10, 10, 56, 528
CustomField1=
ApplicationType=Membrane
ImageName=KL030624_exp247c_set1_blot2_round1
CustomField2=
AcquireTimeZoneId=America/Los_Angeles
FileType=LI-COR Image Studio Acquisition File
700_ChannelSettings=504, 4027, 9809, 0, 255, 0, 0
800_ImageLibraryEntry={"lutMinVal"\:277.0,"lutMaxVal"\:2787.0,"lutGammaVal"\:0.0,"tifFileName"\:"0000546_01_800.TIF","imageId"\:"0000546","imageName"\:"KL030624_exp247c_set1_blot2_round1","acqTimeStamp"\:{"FormattedTime"\:"2024-03-06T10\:10\:56.5282354-08\:00"},"channelName"\:"800","scanChannels"\:"800, 700","scanComment"\:"KL030624_exp247c_set1_blot2_round1","instrumentModel"\:"Odyssey Fc","instrumentName"\:"LICOR-OFC-1065","instrumentVersion"\:"1.0.36","acquisitionSoftware"\:"LI-COR Acquisition v1.2.0.72","scanIntegrationTimes"\:"10 minutes","scanIntensities"\:"","scanQuality"\:"","scanResolution"\:"125 \u00B5m","scanFocusOffset"\:"0.00 mm","scanArea"\:"X\: 0.0 Y\: 0.0 W\: 13.0 H\: 11.0","scanSensitivity"\:"","scanCustom1"\:"","scanCustom2"\:"","scanCustom3"\:"","scanProject"\:"","scanExperiment"\:"","user"\:"Kun Leng","imageModifications"\:"","detectionLabel"\:"Undefined","plateSlidePosition"\:"1","applicationType"\:"Membrane","plateType"\:"None","organization"\:"","treatment"\:"","cellLine"\:"","lasDataFolder"\:"C\:\\\\Users\\\\LicorIND\\\\Desktop\\\\LI-COR\\\\KunLeng","importedFromZipFileName"\:"","entryFileName"\:"Entry-000030.image","applicationTypes"\:["Undefined"],"customFieldsMap"\:{},"uniqueKey"\:"27953d6548305d336ca64e49ad4ebc9d248a3b83e6f1cba836451ef732578ea3","acquisitionKey"\:"dfeb638ab51ad78c9c0ec51da9043365f8f1834f1fd4247b9f4826ab4281f970","usesTiffHashForKey"\:true,"imageDisplayMode"\:"Green","imageState"\:"Completed","favorite"\:false,"rgbSaturationMult"\:1.0,"rgbAlphaBlend"\:0.5,"imageArchived"\:false,"imageScanStopped"\:false}
ImageModifications=
InstrumentVersion=1.0.36
ChannelFileNames=0000546_01_700.TIF, 0000546_01_800.TIF
CustomField0=
```
