## Supplementary File 1 for "mTOR activation induces endolysosomal remodeling and nonclassical secretion of IL-32 via exosomes in inflammatory reactive astrocytes": 0000548_01_acq.txt

```
#Properties Updated
#Thu Mar 07 10:25:51 PST 2024
FocusPosition=0.00 mm
InstrumentModel=Odyssey Fc
800_ChannelSettings=504, 681, 4515, 0, 0, 255, 0
UserInfo=Kun Leng
ProjInfo=
700_ImageLibraryEntry={"lutMinVal"\:3508.0,"lutMaxVal"\:9223.0,"lutGammaVal"\:0.0,"tifFileName"\:"0000548_01_700.TIF","imageId"\:"0000548","imageName"\:"KL030724_exp247c_set1_blot2_round2","acqTimeStamp"\:{"FormattedTime"\:"2024-03-07T09\:57\:05.5096474-08\:00"},"channelName"\:"700","scanChannels"\:"800, 700","scanComment"\:"KL030724_exp247c_set1_blot2_round2","instrumentModel"\:"Odyssey Fc","instrumentName"\:"LICOR-OFC-1065","instrumentVersion"\:"1.0.36","acquisitionSoftware"\:"LI-COR Acquisition v1.2.0.72","scanIntegrationTimes"\:"10 minutes","scanIntensities"\:"","scanQuality"\:"","scanResolution"\:"125 \u00B5m","scanFocusOffset"\:"0.00 mm","scanArea"\:"X\: 0.0 Y\: 0.0 W\: 13.0 H\: 11.0","scanSensitivity"\:"","scanCustom1"\:"","scanCustom2"\:"","scanCustom3"\:"","scanProject"\:"","scanExperiment"\:"","user"\:"Kun Leng","imageModifications"\:"","detectionLabel"\:"Undefined","plateSlidePosition"\:"1","applicationType"\:"Membrane","plateType"\:"None","organization"\:"","treatment"\:"","cellLine"\:"","lasDataFolder"\:"C\:\\\\Users\\\\LicorIND\\\\Desktop\\\\LI-COR\\\\KunLeng","importedFromZipFileName"\:"","entryFileName"\:"Entry-000036.image","applicationTypes"\:["Undefined"],"customFieldsMap"\:{},"uniqueKey"\:"1a58b86e63f0552648a06a42f38bcb1a207e0e94f67065c0f16b756780e1514b","acquisitionKey"\:"d796b7cdfb5bda1636e9cc32b6ff817bb0cbe0d9776193891e3787b3bc33aa93","usesTiffHashForKey"\:true,"imageDisplayMode"\:"Red","imageState"\:"Completed","favorite"\:false,"rgbSaturationMult"\:1.0,"rgbAlphaBlend"\:0.5,"imageArchived"\:false,"imageScanStopped"\:false}
InstrumentName=LICOR-OFC-1065
Remarks=KL030724_exp247c_set1_blot2_round2
FileVersion=ACQ VERSION 2.0
PlateType=None
ImageId=0000548_01
ChannelNames=700, 800
X=0.0
Y=0.0
Height=110.0
Width=130.0
IntegrationTimes=10 minutes; 10 minutes
AcqResolution=125 \u00B5m
Experiment=
TimeStamp=2024, 2, 7, 9, 57, 5, 509
CustomField1=
ApplicationType=Membrane
ImageName=KL030724_exp247c_set1_blot2_round2
CustomField2=
AcquireTimeZoneId=America/Los_Angeles
FileType=LI-COR Image Studio Acquisition File
700_ChannelSettings=504, 3508, 9223, 0, 255, 0, 0
800_ImageLibraryEntry={"lutMinVal"\:681.0,"lutMaxVal"\:4515.0,"lutGammaVal"\:0.0,"tifFileName"\:"0000548_01_800.TIF","imageId"\:"0000548","imageName"\:"KL030724_exp247c_set1_blot2_round2","acqTimeStamp"\:{"FormattedTime"\:"2024-03-07T09\:57\:05.5096474-08\:00"},"channelName"\:"800","scanChannels"\:"800, 700","scanComment"\:"KL030724_exp247c_set1_blot2_round2","instrumentModel"\:"Odyssey Fc","instrumentName"\:"LICOR-OFC-1065","instrumentVersion"\:"1.0.36","acquisitionSoftware"\:"LI-COR Acquisition v1.2.0.72","scanIntegrationTimes"\:"10 minutes","scanIntensities"\:"","scanQuality"\:"","scanResolution"\:"125 \u00B5m","scanFocusOffset"\:"0.00 mm","scanArea"\:"X\: 0.0 Y\: 0.0 W\: 13.0 H\: 11.0","scanSensitivity"\:"","scanCustom1"\:"","scanCustom2"\:"","scanCustom3"\:"","scanProject"\:"","scanExperiment"\:"","user"\:"Kun Leng","imageModifications"\:"","detectionLabel"\:"Undefined","plateSlidePosition"\:"1","applicationType"\:"Membrane","plateType"\:"None","organization"\:"","treatment"\:"","cellLine"\:"","lasDataFolder"\:"C\:\\\\Users\\\\LicorIND\\\\Desktop\\\\LI-COR\\\\KunLeng","importedFromZipFileName"\:"","entryFileName"\:"Entry-000035.image","applicationTypes"\:["Undefined"],"customFieldsMap"\:{},"uniqueKey"\:"62c5f192544162a989e2778f6f43c591a9e1ed978961b36ba6395aca4a089739","acquisitionKey"\:"d796b7cdfb5bda1636e9cc32b6ff817bb0cbe0d9776193891e3787b3bc33aa93","usesTiffHashForKey"\:true,"imageDisplayMode"\:"Green","imageState"\:"Completed","favorite"\:false,"rgbSaturationMult"\:1.0,"rgbAlphaBlend"\:0.5,"imageArchived"\:false,"imageScanStopped"\:false}
ImageModifications=
InstrumentVersion=1.0.36
ChannelFileNames=0000548_01_700.TIF, 0000548_01_800.TIF
CustomField0=
```
