## Supplementary File 1 for "mTOR activation induces endolysosomal remodeling and nonclassical secretion of IL-32 via exosomes in inflammatory reactive astrocytes": 0000615_01_acq.txt

```
#Properties Updated
#Wed Mar 20 10:30:22 PDT 2024
FocusPosition=0.00 mm
InstrumentModel=Odyssey Fc
800_ChannelSettings=504, 362, 4102, 0, 0, 255, 0
UserInfo=Kun Leng
ProjInfo=
700_ImageLibraryEntry={"lutMinVal"\:3654.0,"lutMaxVal"\:10892.0,"lutGammaVal"\:0.0,"tifFileName"\:"0000615_01_700.TIF","imageId"\:"0000615","imageName"\:"KL032024_exp247c_set2_blots1and2_round1","acqTimeStamp"\:{"FormattedTime"\:"2024-03-20T10\:08\:42.3538596-07\:00"},"channelName"\:"700","scanChannels"\:"800, 700","scanComment"\:"","instrumentModel"\:"Odyssey Fc","instrumentName"\:"LICOR-OFC-1065","instrumentVersion"\:"1.0.36","acquisitionSoftware"\:"LI-COR Acquisition v1.2.0.72","scanIntegrationTimes"\:"10 minutes","scanIntensities"\:"","scanQuality"\:"","scanResolution"\:"125 \u00B5m","scanFocusOffset"\:"0.00 mm","scanArea"\:"X\: 0.0 Y\: 0.0 W\: 13.0 H\: 11.0","scanSensitivity"\:"","scanCustom1"\:"","scanCustom2"\:"","scanCustom3"\:"","scanProject"\:"","scanExperiment"\:"","user"\:"Kun Leng","imageModifications"\:"","detectionLabel"\:"Undefined","plateSlidePosition"\:"1","applicationType"\:"Membrane","plateType"\:"None","organization"\:"","treatment"\:"","cellLine"\:"","lasDataFolder"\:"C\:\\\\Users\\\\LicorIND\\\\Desktop\\\\LI-COR\\\\KunLeng","importedFromZipFileName"\:"","entryFileName"\:"Entry-000038.image","applicationTypes"\:["Undefined"],"customFieldsMap"\:{},"uniqueKey"\:"e543e54c9098781b9fce948f5c28dea875e691b0760dbf2dd181c15b2ce5aafa","acquisitionKey"\:"da289616bfeb11e70b62317961b654c07f11b248611329b6df1b2c83c3c3361c","usesTiffHashForKey"\:true,"imageDisplayMode"\:"Red","imageState"\:"Completed","favorite"\:false,"rgbSaturationMult"\:1.0,"rgbAlphaBlend"\:0.5,"imageArchived"\:false,"imageScanStopped"\:false}
InstrumentName=LICOR-OFC-1065
Remarks=
FileVersion=ACQ VERSION 2.0
PlateType=None
ImageId=0000615_01
ChannelNames=700, 800
X=0.0
Y=0.0
Height=110.0
Width=130.0
IntegrationTimes=10 minutes; 10 minutes
AcqResolution=125 \u00B5m
Experiment=
TimeStamp=2024, 2, 20, 10, 8, 42, 353
CustomField1=
ApplicationType=Membrane
ImageName=KL032024_exp247c_set2_blots1and2_round1
CustomField2=
AcquireTimeZoneId=America/Los_Angeles
FileType=LI-COR Image Studio Acquisition File
700_ChannelSettings=504, 3654, 10892, 0, 255, 0, 0
800_ImageLibraryEntry={"lutMinVal"\:362.0,"lutMaxVal"\:4102.0,"lutGammaVal"\:0.0,"tifFileName"\:"0000615_01_800.TIF","imageId"\:"0000615","imageName"\:"KL032024_exp247c_set2_blots1and2_round1","acqTimeStamp"\:{"FormattedTime"\:"2024-03-20T10\:08\:42.3538596-07\:00"},"channelName"\:"800","scanChannels"\:"800, 700","scanComment"\:"","instrumentModel"\:"Odyssey Fc","instrumentName"\:"LICOR-OFC-1065","instrumentVersion"\:"1.0.36","acquisitionSoftware"\:"LI-COR Acquisition v1.2.0.72","scanIntegrationTimes"\:"10 minutes","scanIntensities"\:"","scanQuality"\:"","scanResolution"\:"125 \u00B5m","scanFocusOffset"\:"0.00 mm","scanArea"\:"X\: 0.0 Y\: 0.0 W\: 13.0 H\: 11.0","scanSensitivity"\:"","scanCustom1"\:"","scanCustom2"\:"","scanCustom3"\:"","scanProject"\:"","scanExperiment"\:"","user"\:"Kun Leng","imageModifications"\:"","detectionLabel"\:"Undefined","plateSlidePosition"\:"1","applicationType"\:"Membrane","plateType"\:"None","organization"\:"","treatment"\:"","cellLine"\:"","lasDataFolder"\:"C\:\\\\Users\\\\LicorIND\\\\Desktop\\\\LI-COR\\\\KunLeng","importedFromZipFileName"\:"","entryFileName"\:"Entry-000037.image","applicationTypes"\:["Undefined"],"customFieldsMap"\:{},"uniqueKey"\:"75b78f4a44c51f0a498e8411400f3a14dde4e8ad560f1d5aada60d816352ce4a","acquisitionKey"\:"da289616bfeb11e70b62317961b654c07f11b248611329b6df1b2c83c3c3361c","usesTiffHashForKey"\:true,"imageDisplayMode"\:"Green","imageState"\:"Completed","favorite"\:false,"rgbSaturationMult"\:1.0,"rgbAlphaBlend"\:0.5,"imageArchived"\:false,"imageScanStopped"\:false}
ImageModifications=
InstrumentVersion=1.0.36
ChannelFileNames=0000615_01_700.TIF, 0000615_01_800.TIF
CustomField0=
```
