## Supplementary File 1 for "mTOR activation induces endolysosomal remodeling and nonclassical secretion of IL-32 via exosomes in inflammatory reactive astrocytes": 0000625_01_acq.txt

```
#Properties Updated
#Fri Mar 22 10:31:36 PDT 2024
FocusPosition=0.00 mm
InstrumentModel=Odyssey Fc
800_ChannelSettings=504, 1058, 2664, 0, 0, 255, 0
UserInfo=Kun Leng
ProjInfo=
700_ImageLibraryEntry={"lutMinVal"\:3898.0,"lutMaxVal"\:11058.0,"lutGammaVal"\:0.0,"tifFileName"\:"0000625_01_700.TIF","imageId"\:"0000625","imageName"\:"KL032224_exp250a_cellLysates_set1_blots1and2_round1","acqTimeStamp"\:{"FormattedTime"\:"2024-03-22T10\:10\:16.4620776-07\:00"},"channelName"\:"700","scanChannels"\:"800, 700","scanComment"\:"","instrumentModel"\:"Odyssey Fc","instrumentName"\:"LICOR-OFC-1065","instrumentVersion"\:"1.0.36","acquisitionSoftware"\:"LI-COR Acquisition v1.2.0.72","scanIntegrationTimes"\:"10 minutes","scanIntensities"\:"","scanQuality"\:"","scanResolution"\:"125 \u00B5m","scanFocusOffset"\:"0.00 mm","scanArea"\:"X\: 0.0 Y\: 0.0 W\: 13.0 H\: 11.0","scanSensitivity"\:"","scanCustom1"\:"","scanCustom2"\:"","scanCustom3"\:"","scanProject"\:"","scanExperiment"\:"","user"\:"Kun Leng","imageModifications"\:"","detectionLabel"\:"Undefined","plateSlidePosition"\:"1","applicationType"\:"Membrane","plateType"\:"None","organization"\:"","treatment"\:"","cellLine"\:"","lasDataFolder"\:"C\:\\\\Users\\\\LicorIND\\\\Desktop\\\\LI-COR\\\\KunLeng","importedFromZipFileName"\:"","entryFileName"\:"Entry-000040.image","applicationTypes"\:["Undefined"],"customFieldsMap"\:{},"uniqueKey"\:"1e546eae6226bf836a9ab2b369b817ff551c3727db42c854bd5c91cd1ad95289","acquisitionKey"\:"df506a38412034cd28d361b832acf544d73df70f2fc27b40e324ae1a16ff9619","usesTiffHashForKey"\:true,"imageDisplayMode"\:"Red","imageState"\:"Completed","favorite"\:false,"rgbSaturationMult"\:1.0,"rgbAlphaBlend"\:0.5,"imageArchived"\:false,"imageScanStopped"\:false}
InstrumentName=LICOR-OFC-1065
Remarks=
FileVersion=ACQ VERSION 2.0
PlateType=None
ImageId=0000625_01
ChannelNames=700, 800
X=0.0
Y=0.0
Height=110.0
Width=130.0
IntegrationTimes=10 minutes; 10 minutes
AcqResolution=125 \u00B5m
Experiment=
TimeStamp=2024, 2, 22, 10, 10, 16, 462
CustomField1=
ApplicationType=Membrane
ImageName=KL032224_exp250a_cellLysates_set1_blots1and2_round1
CustomField2=
AcquireTimeZoneId=America/Los_Angeles
FileType=LI-COR Image Studio Acquisition File
700_ChannelSettings=504, 3898, 11058, 0, 255, 0, 0
800_ImageLibraryEntry={"lutMinVal"\:1058.0,"lutMaxVal"\:2664.0,"lutGammaVal"\:0.0,"tifFileName"\:"0000625_01_800.TIF","imageId"\:"0000625","imageName"\:"KL032224_exp250a_cellLysates_set1_blots1and2_round1","acqTimeStamp"\:{"FormattedTime"\:"2024-03-22T10\:10\:16.4620776-07\:00"},"channelName"\:"800","scanChannels"\:"800, 700","scanComment"\:"","instrumentModel"\:"Odyssey Fc","instrumentName"\:"LICOR-OFC-1065","instrumentVersion"\:"1.0.36","acquisitionSoftware"\:"LI-COR Acquisition v1.2.0.72","scanIntegrationTimes"\:"10 minutes","scanIntensities"\:"","scanQuality"\:"","scanResolution"\:"125 \u00B5m","scanFocusOffset"\:"0.00 mm","scanArea"\:"X\: 0.0 Y\: 0.0 W\: 13.0 H\: 11.0","scanSensitivity"\:"","scanCustom1"\:"","scanCustom2"\:"","scanCustom3"\:"","scanProject"\:"","scanExperiment"\:"","user"\:"Kun Leng","imageModifications"\:"","detectionLabel"\:"Undefined","plateSlidePosition"\:"1","applicationType"\:"Membrane","plateType"\:"None","organization"\:"","treatment"\:"","cellLine"\:"","lasDataFolder"\:"C\:\\\\Users\\\\LicorIND\\\\Desktop\\\\LI-COR\\\\KunLeng","importedFromZipFileName"\:"","entryFileName"\:"Entry-000039.image","applicationTypes"\:["Undefined"],"customFieldsMap"\:{},"uniqueKey"\:"27bf55256e25a6f9e7a8c4a275afd8999c3468ec88bf49cf428d5d3c2be4aef7","acquisitionKey"\:"df506a38412034cd28d361b832acf544d73df70f2fc27b40e324ae1a16ff9619","usesTiffHashForKey"\:true,"imageDisplayMode"\:"Green","imageState"\:"Completed","favorite"\:false,"rgbSaturationMult"\:1.0,"rgbAlphaBlend"\:0.5,"imageArchived"\:false,"imageScanStopped"\:false}
ImageModifications=
InstrumentVersion=1.0.36
ChannelFileNames=0000625_01_700.TIF, 0000625_01_800.TIF
CustomField0=
```
